# Jumping between Turtles, Fishes, and a Frog: The Unexpected Horizontal Transfer of a DNA Transposon

**DOI:** 10.1101/2023.08.19.550906

**Authors:** Nozhat T. Hassan, James D. Galbraith, David L. Adelson

## Abstract

Horizontal transfer of transposable elements (HTT) has been reported across many species and the impact of such events on genome structure and function has been well described. However, few studies have focused on reptilian genomes, especially HTT events in Testudines (turtles). Here, we investigated the repetitive content of *Malaclemys terrapin terrapin* (Diamondback turtle) and found a high similarity hAT-6 DNA transposon shared between other turtle species, ray-finned fishes, and a frog. hAT-6 was notably absent in taxa closely related to turtles, such as crocodiles and birds. Successful invasion of DNA transposons into new genomes requires the conservation of specific residues in the encoded transposase, and through structural analysis, these residues were identified indicating retention of functional transposition activity. We document a rare and recent HTT event of a DNA transposon between turtles which are known to have a low genomic evolutionary rate and ancient repeats.

## Supplementary material for "Jumping between Turtles, Fishes, and a Frog: The Unexpected Horizontal Transfer of a DNA Transposon": DDE_Positions

```
hAT_KT                            -----------MSRDFSIGRKVDAENRQFQDKWTKNYYFVMNKGFPMCLLCYESLSVVKE
Etheostoma_spectabile             -----------MAK-----RKMYSENRIFQSRWENEYMFTEIAGKLVCLLCGSNVAVMKE
Malaclemys_terrapin_terrapin      ------------------------------------------------------------
Trachemys_scripta_elegans         -----------MAK-----RKIDSENRGFQSRWENEYMFTEIAGKPVCLLCGSNIAVMKE
Scophthalmus_maximus              -----------MAK-----RKVDSENRAFQNRWEAEYMFTDIAGKPVCLVCGANVAVIKE
Syngnathus_acus                   -----------MPK-----RKVDSENRAFKNRWEVEYMFTDIAGKPVCLICGANVAVLKE
Thalassophryne_amazonica          -----------MPK-----RKVDSENRAFKSRWEAEYMFTDIAGKPVCLICGDNVAVIKE
Xenopus_tropicalis                -----------MPK-----RKVDSKNRAFKNRWEAEYMFTDIAGKPLCLICGANVAVIKE
Scleropages_formosus              MLQVIAKLALTMPK-----RKVDSENRAFKNRWEAEYMFTDIAGKPVCLICGANVAVIKE
                                                                                              

hAT_KT                            YNMKRHFTCKHGDR-KNFDEKQINDKIDTLKNNFDNRKEIINKAKIQNYKRVKSSFLVSE
Etheostoma_spectabile             YNLRRHYETKHEDKLKNLSAGQKLQKVEELKKNLTSQQTFFTKAKSQSEAAVKASFIVAE
Malaclemys_terrapin_terrapin      ------------------------------------------------------------
Trachemys_scripta_elegans         YNLRRHYETKHENKFKNLSAGQKLQKVEELKKNLTSQQTFFTKAKSQSEAAVKASFIVAE
Scophthalmus_maximus              FNIRRHYETKHQE-LQNLNAEEKIQRVKELKKNLRFQQTFFTRAKSQSEAAVKASFIVAQ
Syngnathus_acus                   FNLRRHYETKHLDNLKDLNAEQKIQKVEELKKKLTFQQTFFTRAKSQSEAAVKASFIVAE
Thalassophryne_amazonica          FNLRRHCETKHQDNLKDLNAEQKIQKAEDLKKNLTLQQTFFTRAKSQSEAAVKSSFIAAE
Xenopus_tropicalis                FNLRRHYETKHQDNLKDLNAEQKIQKVEELKKNLTLQQTIFTRAKSESEAAVKASFIVAE
Scleropages_formosus              FDLRRHYETKHQDNLKDLNAEQKIQKAEELKKNLTLQQMFFTRAKSQSEAAVKASFIVAE
                                                                                              

hAT_KT                            KIAKHSKSFKEGEFIKECLLDISNVICPEYKNDYESICLSRRTVVRRINMMACDIKKTLK
Etheostoma_spectabile             EIAKSGRPFTEGEFVKNCMMKVCDVVCPDKTRAFANVSLSRNTVANRVCEMATDLKTQLI
Malaclemys_terrapin_terrapin      --------------------------------------------------MATDLKTQLI
Trachemys_scripta_elegans         EIAKSGRPFTEGEFVKNCMMKVCDVLCPDKTRAFANVSLSRNTVANRVCEMATDLKTQLI
Scophthalmus_maximus              EIAKSARPFTEGEFLKSCMMKVCDVLCPENKQMFANVSLSRNTVADRICEMATDLKTQLS
Syngnathus_acus                   EIAKAGRPFTEGEFLKSCMVKVCDIICPDKKQMLANVSLSRNTVADRVCEMATDLRTQLS
Thalassophryne_amazonica          EIAKSARPFTEGEFLKSCMIKVFDVLCPDKKQILANVSLSRKMIADRVCEMATDLRTQLS
Xenopus_tropicalis                EIAKSARPFTKGEFLKSCMIKVFDVLCPDKKQMLAN------------------------
Scleropages_formosus              EVAKSARPFTEGEFLKSCMIKVFDVLCPDKKQMLANVSLSRNTIADRVREMATDLRTQLS
                                                                                              

hAT_KT                            EQISRLKSFSIALDESIDASDTAQLAVFLRGVDINFNIIEELLALHSFRGTTTGEDIFEA
Etheostoma_spectabile             ERAKDFVAYSLAVDETTDSTDTAQLAIFIRGVDSNLCVTEEILDIKSMHGTTKGEDIFGN
Malaclemys_terrapin_terrapin      ERAKDFVAYSLAVDETTDATDTAQLAIFIRGVDSNLCVTQEILDIKSMHGTTKGEDIFGN
Trachemys_scripta_elegans         ERAKDFVAYSLAVDETTDATDTAQLAIFIRGVDSNLCVTEEILDIKSMHGTTKGEDIFGN
Scophthalmus_maximus              ERSKDFTAFSLAVDESTDMTDTAQLAIFIREVDSSLCVTEEILDIKSMHGTTTGKDIFEN
Syngnathus_acus                   KRSKDFIAYSLAMDESTDMTDTAELAIFIRGVDSDLRVT------------------FEN
Thalassophryne_amazonica          ERSKDFIAYSLAVDESTDMTDTAQLAIFIHGVDSNLRVTEEIMDIKLMHGTTTGKDIFEN
Xenopus_tropicalis                ------------------------------------------------------------
Scleropages_formosus              ERSKDFIAYSLAVDESTDMTDTAQLAIFIRGVDSNLRVTEEIMDIKSMHGTTTGKDIFEN
                                               *
                                                                                              

hAT_KT                            INSIFEKYGLKWSSLSGICTDGAPSMVGVKKGFIGVVSQKAIDLQIVSENLTNFHCIIHQ
Etheostoma_spectabile             VFQSVTDMRLPWEKLVGLTTDGAPAMCGEKKWTGGKDALKDAGGELCR------------
Malaclemys_terrapin_terrapin      VFQSVTDMKLPWEKLIGLTTDGAPAMCGEKNGLVGRMRSKMRE-ENCA------------
Trachemys_scripta_elegans         VFQSVTDMKLPWEKLVGLTTDGAPAMCGEKNGLVGRMRSKMRE-ENCAGELTVYHCIIHQ
Scophthalmus_maximus              VCQSITDMKLPWDKLIGLTTDGAPAMCSEKVGLVGRMRAKMQE-ENCTGELTAYHCIIHQ
Syngnathus_acus                   VCQSVTDMKLPWDKLIGLTTDGAPAMCGEKSGLVGRMREKMQE-ENCTGELTTYHCIIHQ
Thalassophryne_amazonica          VCQSITDMKLPWDKRIALTTDGAPSMCSEKRGLVGRMRVKMQ--ENCT------------
Xenopus_tropicalis                ------------------------------------------------------------
Scleropages_formosus              VCQSITDMKLPWDKLIALTTDGAPSMCSEKSGLVGRMRVKMQE-ENCTGELTAYHCIIHQ
                                                      *
                                                                                              

hAT_KT                            QSLCAKSLKFKNVMEVVVGCINFIKSRALNHRQFKEYLEDIFSEYEDVSYYTEVRWLSKG
Etheostoma_spectabile             -------------------------AHGLNHRQFQSFLREIDCEFGDMPYHTEVRWLSRG
Malaclemys_terrapin_terrapin      -------------------------EPRLNHRQFQSFLREIDSEFGDMPYHTEVRWLSRG
Trachemys_scripta_elegans         ESLSAKVLKMDHVMNTVTQTVNFIRAHGLNHRQFQSFLREIDSEFGDMPYHTEVRWLSRG
Scophthalmus_maximus              EMLCCKVLKMEHVMNTVTQTVNFIRAKGLNHWQFQSFMREIDSEFADIPYHTEVRWLSRG
Syngnathus_acus                   EALCGKVLKMDHVMSTVTQTVNFIRSRGLNHRQFQSFMRTIDSEFADIPYHTEVRWLSRG
Thalassophryne_amazonica          ----------------------------------------------------EVRWLSWG
Xenopus_tropicalis                ------------------------------------------------------------
Scleropages_formosus              EALCGKVLKMDNVMSTLTQTVNFIRAKGLNHRQFQSFMREIDSEFADIPYHTEVRWLSRG
                                                                                        **

hAT_KT                            KMLKRFYDLRQEIADFLDIKGYKTKEIKNADWLNDLAFLVDVTGYLNELNIKLQKQGQLV
Etheostoma_spectabile             KVLKRHFELREEICQFMDSKGKDCTVLRDEKWKCELAFLADITSHLSALNLQLQGREHII
Malaclemys_terrapin_terrapin      KVLKRHFELREEICQFMDSKGKDCTVLRDEKWKCELVFLADITSHLSALNLQLQGREHII
Trachemys_scripta_elegans         KVLKRHFELREEICQFMDSKGKDCTVLRDEKWKCELAFLADITSHLSALNLQLQGREHII
Scophthalmus_maximus              KVLNRVFELSKEICQFMDSKGKDTTVLRDEKWKCELAFLADVTAHLNVLNLHLQGRDRII
Syngnathus_acus                   KVLNRVFELSNEICQFMDSKGKDSTVLRDEKWKCELAFLADITAHLNALNLQLQGRDRMI
Thalassophryne_amazonica          KVLSRVFELSNKICQFMDSKGKDSTNFRDEKWKCKLAFLADITAHLNALNLQLQGRDRMI
Xenopus_tropicalis                ------------------------------------------------------------
Scleropages_formosus              KVLDRVFELSNEICQFIDSKGKDSTNFRDEKWKCELAFLADITAHLNALNLQLQGRDRMI
                                                                                              

hAT_KT                            HQLHGHVKAFTNKLRLLERQIRAKNCFHFP------TLATHTNIPFDCYGDELKSLIDQF
Etheostoma_spectabile             TDMHDAVKAFQVKLRLWETQMHQCNLSHFPCCQVILNQESDTVFPNATFAEKLSALRTEF
Malaclemys_terrapin_terrapin      TDMHDAVKAFQVKLRLWETHMHQCNLSHFPCCQVIRNQESATVFPNATFAEKLSALRTEF
Trachemys_scripta_elegans         TDMHDAVKAFQVKLRLWETQMHQCNLSHFPCCQVIRNQESATVFPNATFAEKLSALRTEF
Scophthalmus_maximus              TDMYDTVKAFKVKLLLWETQMRQSNLPHFPCCQVMFNQVGATVFPNTHFADKLSALRTEF
Syngnathus_acus                   TDMYDAVKAFQVKLILWETQMLQCNLSHFPCCQVMLNQVGTTVFPNTHFAVKLSALRTEF
Thalassophryne_amazonica          TDMYDAVKAFQVKLLLWESQMHQCNMSHSPCCQVMLNQAGTTVFPNMHFADKLSALRTEF
Xenopus_tropicalis                ------------------------------------------------------------
Scleropages_formosus              TDMYDAVKAFQVKLLLWETQMRQCNLPHFPCCQVMLNQVGTTVFPNTHFADKLSAPRTEF
                                                                                              

hAT_KT                            DMRFIDFQNKDLAFTIFARPLDVDINCVPEHLQMELIELQADLVIKSKFNHIDLIDFYKF
Etheostoma_spectabile             ARRFSDFEAQKSNFELLRNPFAVDVETAPVEMQMELIELQCNGTLKAKYDTEGPAQFTRF
Malaclemys_terrapin_terrapin      ARRFSDFEAQKSNFELLRNPFAVDVETAPVEMQMELIELQCNGTLKAKYDTAGPAQFTRF
Trachemys_scripta_elegans         ARRFSDFEAQKSNFELLRNPFAVDVETAPVEMQMELIELQCNGTLKAKYDTAGPAQFTRF
Scophthalmus_maximus              ARRFGDF----------RNPFAVDVETAPVQIQMELIELQCNGTLKAKYDTAGPAQFIRS
Syngnathus_acus                   ARRFGDFEEQKKNFELFRNPFAVDVESAPVQIQMELIELQCNGTLKSKYDTAGPTEFIHS
Thalassophryne_amazonica          ARRFGDFEEQKKNLELLRNPFAVDVETAPVQIQMKLIELQCNGTLKAKYDTAGPPQFIHA
Xenopus_tropicalis                -------------------------------IQMELIELQCNGTLKAKYDTAGPAQFIHS
Scleropages_formosus              ARRFGDFEEQKKNFEFLRNPFAVDVETAPVQIQMELIELQCNGTLKAKYDTAGPAQFIHS


hAT_KT                            CLTEEKYKNLRIFSRNIISLFGSTYICEQFFSRMKYIKSKNRTRLTDENLENSIRVS-IS
Etheostoma_spectabile             L--PEAMPQLRQHAARILSMFGSTYSGAQKFTYTCLS-----------------------
Malaclemys_terrapin_terrapin      I--PEAMQQLRQHAARILSMFGSTYLCEQLFSVMKINKTSHRSRLTDEHLQSILRIFTTQ
Trachemys_scripta_elegans         I--PEAMPQLRQHAARILSMFGSTYLCEQLFSVMKINKTSHRSRLTDEHLQSILRIFTTQ
Scophthalmus_maximus              I--PETMPQLRLHAAQTLCMFGSTYLCEKLFSVMKMNKTAHRSRLTDGHLQSILRISTAQ
Syngnathus_acus                   I--PAAMSQLRLHVARTLCMFGSTYLCEKLFSVMKTNKTAHRSRLTDEHLQSILRVSTTR
Thalassophryne_amazonica          I--PAEMPQLRLHVARTLCMFGSTYLCEKLFSVMKTNKTAHRSHLTDEHLQSILRISTTQ
Xenopus_tropicalis                I--PAEMPQLRLHAARTLCMFGSTYLCEKLLSVMKTNKTAHRRHLTDEHLQSILRIS-TQ
Scleropages_formosus              I--PAEMPQLRLHAARTLCMFGSTYLCEKLFSVMKTNKTAHGSRLTDEHLQSILRISTTQ
                                                             *                            

hAT_KT                            NIDADIES-----RCSST------
Etheostoma_spectabile             ------------------------
Malaclemys_terrapin_terrapin      NLTPNINELVAKKRLQVSGSD---
Trachemys_scripta_elegans         NLTPNINELVAKKRLQVSGSD---
Scophthalmus_maximus              ELTPNLNDLTAKKRCQTSCSDKMA
Syngnathus_acus                   DLTPNINQLVAKKRCQSSGSDKMA
Thalassophryne_amazonica          KLTPNIKELVAKKRCQASSFDKTT
Xenopus_tropicalis                NLTPNINNLFV---CQASSSDKMT
Scleropages_formosus              NLTPNINELVAKKRCQASSSDKMT
                                                          
```
