## Supplementary material for "Jumping between Turtles, Fishes, and a Frog: The Unexpected Horizontal Transfer of a DNA Transposon": Bsites.clr

```
cluster 1
TMS	4d1qA	BS03_NUC	65.458 55.397 82.657	0.56 :105,146,149,563,566,567,570
TMS	4d1qG	BS03_NUC	64.828 55.788 81.261	0.54 :106,146,149,562,563,566,567,570
TMS	4d1qH	BS01_NUC	64.923 56.101 80.498	0.55 :105,149,562,563,566,567,570
COF	4d1qG	BS03_NUC	63.273 56.684 84.100	0.88 :146,149,563,566,567,570
TMS	4d1qB	BS01_NUC	65.587 56.175 81.573	0.54 :105,149,563,566,567,570
COF	4d1qB	BS01_NUC	64.630 56.690 80.065	0.82 :111,149,562,563,567,570
cluster 2
TMS	1musA	BS03_MN	67.014 76.606 76.503	0.52 :178,549
TMS	1vshA	BS01_ZN	67.014 76.606 76.503	0.47 :178,549
TMS	3oy9A	BS05_MN	67.014 76.606 76.503	0.47 :178,549
cluster 3
TMS	4d1qA	BS04_NUC	65.061 53.239 85.627	0.49 :144,146,147,150,562,565
COF	4d1qB	BS02_NUC	67.404 52.297 87.110	0.91 :143,144,147,150,561
COF	4d1qA	BS04_NUC	65.886 52.755 87.942	0.96 :144,146,147,150,565
cluster 4
CON	NTAPP	NTAPP	67.156 71.597 71.662	0.48 :114,115,118,179,180,181,182,186,188,245,261,282,317,333,335,337,338,339,546,549,550,552,553,560,563,564
cluster 5
COF	4bq5A	BS07_AAL	62.047 77.206 80.958	0.86 :177,189,191
cluster 6
COF	4d1qH	BS01_NUC	68.250 59.554 83.061	0.83 :111,149,571,574
cluster 7
CON	NTAPP	NTAPP	68.362 81.719 60.206	0.23 :285,288,339,340,341,342,345
cluster 8
TMS	4d1qG	BS01_NUC	77.835 70.179 77.719	0.52 :106,113,114,393,394,398,399,582
cluster 9
COF	2ckjB	BS02_FES	76.557 82.394 78.763	0.86 :392,395,396,398,400,401,544
cluster 10
COF	4bq5A	BS06_GAL	64.611 79.774 84.552	0.97 :175,191
cluster 11
TMS	4d1qA	BS01_NUC	76.713 74.978 78.207	0.50 :106,390,393,394,398,399,550,582
```
