## Supplementary material for "Jumping between Turtles, Fishes, and a Frog: The Unexpected Horizontal Transfer of a DNA Transposon": Bsites.inf

```
SITE 1	0.15	6
TMS	4d1qA	BS03_NUC	65.458 55.397 82.657	0.56 :105,146,149,563,566,567,570
NUC(6)

SITE 2	0.07	3
TMS	1musA	BS03_MN	67.014 76.606 76.503	0.52 :178,549
MN(2),ZN(1)

SITE 3	0.07	3
TMS	4d1qA	BS04_NUC	65.061 53.239 85.627	0.49 :144,146,147,150,562,565
NUC(3)

SITE 4	0.02	1
CON	NTAPP	NTAPP	67.156 71.597 71.662	0.48 :114,115,118,179,180,181,182,186,188,245,261,282,317,333,335,337,338,339,546,549,550,552,553,560,563,564

SITE 5	0.02	1
COF	4bq5A	BS07_AAL	62.047 77.206 80.958	0.86 :177,189,191
AAL(1)

SITE 6	0.02	1
COF	4d1qH	BS01_NUC	68.250 59.554 83.061	0.83 :111,149,571,574
NUC(1)

SITE 7	0.02	1
CON	NTAPP	NTAPP	68.362 81.719 60.206	0.23 :285,288,339,340,341,342,345

SITE 8	0.02	1
TMS	4d1qG	BS01_NUC	77.835 70.179 77.719	0.52 :106,113,114,393,394,398,399,582
NUC(1)

SITE 9	0.02	1
COF	2ckjB	BS02_FES	76.557 82.394 78.763	0.86 :392,395,396,398,400,401,544
FES(1)

SITE 10	0.02	1
COF	4bq5A	BS06_GAL	64.611 79.774 84.552	0.97 :175,191
GAL(1)

SITE 11	0.02	1
TMS	4d1qA	BS01_NUC	76.713 74.978 78.207	0.50 :106,390,393,394,398,399,550,582
NUC(1)
```
