## Supplementary material for "Jumping between Turtles, Fishes, and a Frog: The Unexpected Horizontal Transfer of a DNA Transposon": cscore.txt

```
Name     C-score  Exp.TM-Score  Exp.RMSD   No.of decoys  Cluster density

Model1:  -0.18     0.69+-0.12   8.1+-4.4       600          0.2500
Model2:  -1.88                                 536          0.0457
Model3:  -2.39                                 434          0.0274
Model4:  -2.70                                 315          0.0201
Model5:  -2.96                                 259          0.0155


C-score is a confidence score for estimating the quality of predicted models by I-TASSER. It is calculated 
based on the significance of threading template alignments and the convergence parameters of the structure 
assembly simulations. C-score is typically in the range of [-5,2], where a C-score of higher value signifies 
a model with a high confidence and vice-versa.

TM-score and RMSD are known standards for measuring structural similarity between two structures which are
usually used to measure the accuracy of structure modeling when the native structure is known. In case
where the native structure is not known, it becomes necessary to predict the quality of the modeling 
prediction, i.e. what is the distance between the predicted model and the native structures? To answer this
question, we tried predicted the TM-score and RMSD of the predicted models relative the native structures
based on the C-score. 

In a benchmark test set of 500 non-homologous proteins, we found that C-score is highly correlated with 
TM-score and RMSD. Correlation coefficient of C-score of the first model with TM-score to the native 
structure is 0.91, while the coefficient of C-score with RMSD to the native structure is 0.75. These data 
actually lay the base for the reliable prediction of the TM-score and RMSD using C-score. Values reported 
in Column 3 & 4 are the estimated values of TM-score and RMSD based on their correlation with C-score. 
Here we only report the quality prediction (TM-score and RMSD) for the first model, because we found that 
the correlation between C-score and TM-score is weak for lower rank models. However, we list the C-score 
of all models just for a reference.

What is TM-score? 

TM-score is a recently proposed scale for measuring the structural similarity between two structures 
(see Zhang and Skolnick, Scoring function for automated assessment of protein structure template quality,
Proteins, 2004 57: 702-710). The purpose of proposing TM-score is to solve the problem of RMSD which
is sensitive to the local error. Because RMSD is an average distance of all residue pairs in two structures,
a local error (e.g. a misorientation of the tail) will araise a big RMSD value although the global topology
is correct. In TM-score, however, the small distance is weighted stronger than the big distance which makes 
the score insensitive to the local modeling error. A TM-score >0.5 indicates a model of correct topology and 
a TM-score<0.17 means a random similarity. These cutoff does not depends on the protein length.

What is Cluster density?

I-TASSER generates full length model of proteins by excising continuous fragments from threading alignments 
and then reassembling them using replica-exchanged Monte Carlo simulations. Low temperature replicas (decoys) 
generated during the simulation are clustered by SPICKER and top five cluster centroids are selected for 
generating full atomic models. The cluster density is defined as the number of structure decoys at an
unit of space in the SPICKER cluster. A higher cluster density means the structure occurs more often in 
the simulation trajectory and therefore signifies a better quality model. The values in the second last 
columns of the above mentioned table repesents the number of structural decoys that are used in generating 
each model. The last column represents the density of cluster. 

You are requested to cite following articles when you use the I-TASSER server:

1) Jianyi Yang, Renxiang Yan, Ambrish Roy, Dong Xu, Jonathan Poisson, Yang Zhang. The I-TASSER Suite: Protein
   structure and function prediction. Nature Methods, 12: 7-8 (2015).
2) Ambrish Roy, Alper Kucukural, Yang Zhang. I-TASSER: a unified platform for automated protein structure 
   and function prediction. Nature Protocols, 5: 725-738 (2010).
3) Yang Zhang. I-TASSER server for protein 3D structure prediction. BMC Bioinformatics, 9:40 (2008).
```
