## Supplementary material for "Jumping between Turtles, Fishes, and a Frog: The Unexpected Horizontal Transfer of a DNA Transposon": lscore.txt

```
		%%%%%%%%%%%%%%%%%%%%%%%%%%%%%%%%%%%%%%%%%%%%%%%%%%%
		% B-factor and local structure quality estimation %
		%       in I-TASSER structure modeling            %
		%%%%%%%%%%%%%%%%%%%%%%%%%%%%%%%%%%%%%%%%%%%%%%%%%%%

1. How was the local accuracy estimated?

    The local accuracy was defined as the distance deviation (in Angstrom) between residue positions 
    in the model and the native structure. It was estimated using support vector regression that makes 
    use of the coverage of threading alignment, divergence of I-TASSER simulation decoys, and 
    sequence-based secondary structure and solvent accessibility predictions. Large-scale benchmark 
    tests show that the estimated local accuracy has an average error of 2.21 Angstrom and the
    Pearson's correlation coefficient between estimated and actual error is 0.7. 

    Based on these tests, the local accuracy estimations tend to be  more accurate for residues:
	 1) that have higher threading alignment coverage
	 2) that are located at alpha-helix and beta-strand regions
	 3) that are buried (at 25% threshold)

    The estimated local accuracy for each model is available at the columns 61-66 in the model's PDB file
    and also at the bottom of this page (columns with label RSQ_*).

2. What is normalized B-factor?

    Normalized B-factor for a target protein is defined as z-score-based normalization of the 
    raw B-factor values. The normalized B-factor (called B-factor profile, BFP) is predicted using a 
    combination of both template-based assignment and profile-based prediction. Based on the distributions
    and predictions of the BFP, residues with BFP values higher than 0 are less stable in experimental 
    structures. The estimated normalized B-factor is shown at the bottom of this page.

For more information about the local accuracy and normalized B-factor predictions, please refer to the 
following article:

J Yang, Y Wang, Y Zhang. ResQ: An approach to unified estimation of B-factor and residue-specific error 
in protein structure prediction, Journal of Molecular Biology, 428: 693-701 (2016).
#RES	SS	SA	COV	BFP	RSQ_1	RSQ_2	RSQ_3	RSQ_4	RSQ_5	
1	C	E	0.20	1.81	11.49	28.34	35.73	29.74	25.81	
2	C	E	0.20	1.36	10.12	27.09	34.91	28.36	24.95	
3	C	E	0.20	0.66	8.27	26.08	34.32	27.56	23.19	
4	C	E	0.24	0.30	6.71	24.46	33.08	26.02	21.95	
5	C	E	0.24	0.30	4.96	23.82	32.33	25.53	21.53	
6	C	E	0.25	0.39	4.91	22.55	31.10	24.77	20.66	
7	C	E	0.28	0.48	5.01	23.36	30.89	25.43	19.79	
8	C	E	0.28	0.51	5.03	24.05	30.28	25.41	20.20	
9	C	E	0.29	0.29	4.98	24.39	29.29	24.06	20.63	
10	C	E	0.29	0.16	4.92	23.21	28.20	24.41	20.46	
11	C	B	0.30	-0.02	4.95	22.30	27.63	25.25	20.40	
12	C	E	0.32	-0.18	4.78	22.23	26.26	24.66	20.85	
13	C	B	0.32	-0.39	4.84	21.61	24.56	23.48	20.73	
14	C	E	0.32	-0.22	4.88	21.05	24.06	23.51	20.32	
15	C	E	0.32	0.14	4.90	20.81	23.57	23.54	21.25	
16	H	E	0.32	-0.28	4.87	19.78	22.11	22.54	21.68	
17	H	B	0.32	-0.40	4.88	18.00	21.54	21.38	20.69	
18	H	E	0.30	-0.28	4.93	18.70	22.31	21.79	20.88	
19	H	E	0.28	-0.22	4.99	18.67	20.76	21.43	21.77	
20	C	E	0.32	-0.14	4.85	17.56	19.50	20.47	21.83	
21	C	B	0.34	-0.48	6.58	16.24	19.13	19.39	20.38	
22	C	B	0.32	-0.41	7.44	15.19	18.50	17.91	20.79	
23	S	B	0.32	-0.60	6.53	13.18	17.82	17.82	22.76	
24	S	B	0.32	-0.59	7.24	11.69	17.65	18.16	24.21	
25	S	E	0.33	-0.23	7.63	11.46	19.44	19.43	26.45	
26	C	E	0.33	0.02	7.56	11.96	21.08	21.51	28.06	
27	C	E	0.33	0.15	4.91	12.81	23.13	23.64	30.19	
28	C	E	0.34	0.37	4.92	12.95	23.37	25.35	31.17	
29	C	B	0.35	-0.04	4.86	12.33	21.98	23.89	29.67	
30	S	B	0.33	-0.24	4.68	11.85	20.64	21.72	27.85	
31	S	B	0.32	-0.44	4.61	10.57	18.79	19.23	26.24	
32	S	B	0.31	-0.54	4.63	10.91	18.03	17.00	25.66	
33	S	B	0.34	-0.34	4.55	9.81	17.53	15.55	25.40	
34	S	B	0.32	-0.34	4.61	10.69	17.83	15.05	26.68	
35	C	E	0.32	-0.29	4.80	10.17	18.55	15.17	28.40	
36	C	E	0.40	0.05	4.66	8.09	19.21	15.12	28.23	
37	C	E	0.45	0.18	4.53	6.95	18.32	14.82	25.12	
38	C	B	0.47	0.21	4.26	7.03	16.72	13.62	25.51	
39	C	B	0.47	0.27	4.50	7.51	16.40	13.76	25.04	
40	C	E	0.48	0.41	4.48	8.57	18.03	14.82	23.88	
41	C	B	0.47	0.28	4.50	7.62	17.40	14.78	22.17	
42	C	B	0.48	0.29	4.47	8.17	15.29	13.13	21.47	
43	C	E	0.52	0.34	4.44	9.14	15.72	14.12	21.03	
44	C	E	0.53	0.34	4.42	9.04	16.52	15.37	19.69	
45	H	E	0.55	0.02	4.43	9.83	15.44	14.02	18.42	
46	H	B	0.56	-0.09	4.40	10.53	13.62	13.13	17.96	
47	H	B	0.56	-0.17	4.40	8.94	14.57	15.03	18.24	
48	H	E	0.55	-0.12	4.42	7.96	15.36	14.97	17.02	
49	H	E	0.57	-0.13	4.39	9.55	14.45	13.64	16.10	
50	H	B	0.56	-0.34	4.40	10.02	13.79	14.39	16.55	
51	H	B	0.57	-0.29	4.40	8.71	15.82	15.45	16.72	
52	H	E	0.58	0.14	4.40	8.95	16.83	15.54	15.47	
53	C	E	0.58	0.15	4.38	10.38	15.60	14.56	15.37	
54	C	E	0.59	0.06	4.33	10.57	16.71	15.08	16.81	
55	C	B	0.61	0.06	4.35	9.73	16.35	15.32	16.51	
56	C	E	0.61	0.32	4.34	10.17	14.75	14.31	15.34	
57	H	E	0.62	0.40	4.37	11.19	14.80	13.03	15.74	
58	H	E	0.62	0.14	4.34	10.55	14.49	13.72	15.70	
59	H	B	0.64	0.11	4.30	9.91	13.26	13.34	14.13	
60	H	E	0.64	0.32	4.30	11.00	14.00	11.43	13.87	
61	H	E	0.64	0.30	4.32	11.37	14.72	12.13	14.74	
62	C	B	0.65	0.11	4.27	10.72	14.43	13.90	14.42	
63	C	E	0.63	0.22	4.29	10.54	14.33	13.01	12.31	
64	H	E	0.65	0.26	4.31	10.21	14.64	11.36	11.16	
65	H	E	0.62	0.09	4.33	8.80	14.09	11.16	11.69	
66	H	E	0.63	-0.07	4.24	7.31	13.66	11.10	12.01	
67	H	E	0.64	-0.13	4.22	8.33	14.32	10.53	11.65	
68	H	E	0.61	-0.21	4.26	8.37	14.48	9.53	10.81	
69	H	E	0.60	-0.11	4.27	6.71	13.99	9.59	10.98	
70	H	B	0.62	-0.17	4.26	7.08	13.34	9.68	11.28	
71	H	B	0.62	-0.32	4.25	8.48	13.07	9.62	11.69	
72	H	E	0.61	-0.09	4.26	7.36	12.94	9.15	10.38	
73	H	E	0.60	0.03	4.28	8.29	12.58	9.55	10.70	
74	H	E	0.60	0.02	4.28	8.78	11.92	10.38	11.58	
75	H	E	0.61	-0.01	4.27	7.65	11.45	10.25	11.91	
76	H	E	0.60	0.16	4.29	6.91	11.63	10.04	10.54	
77	C	E	0.62	0.27	4.36	8.67	11.83	11.00	11.34	
78	C	E	0.62	0.36	4.37	9.91	11.56	10.85	12.18	
79	C	E	0.65	0.43	4.24	8.74	10.80	9.45	11.68	
80	C	E	0.65	0.28	4.17	8.78	11.16	9.49	9.80	
81	C	B	0.71	0.17	4.03	10.37	11.77	9.45	10.15	
82	C	E	0.73	0.39	3.94	10.38	10.84	8.30	10.56	
83	C	E	0.75	0.35	3.87	9.40	10.82	7.40	8.79	
84	H	B	0.75	0.13	3.94	9.68	10.21	8.44	9.12	
85	H	E	0.74	0.01	3.88	9.18	7.65	7.56	9.19	
86	H	E	0.72	0.08	5.13	7.28	7.72	7.66	9.48	
87	H	E	0.75	0.08	5.33	8.10	7.54	6.81	8.48	
88	C	E	0.76	0.06	5.95	8.41	7.76	7.17	8.83	
89	H	E	0.77	0.06	5.23	8.95	7.81	7.39	8.99	
90	H	E	0.78	0.08	4.18	7.34	7.60	7.54	9.05	
91	H	E	0.78	0.02	3.84	8.93	7.86	7.84	9.38	
92	H	E	0.81	-0.01	3.73	9.24	7.77	7.82	9.30	
93	H	E	0.80	-0.04	3.79	9.20	7.74	8.05	9.45	
94	H	E	0.80	-0.08	3.73	8.26	7.50	7.74	9.08	
95	H	B	0.78	-0.24	3.76	8.11	7.34	7.56	8.86	
96	H	B	0.80	-0.26	3.73	8.54	7.29	7.77	9.01	
97	H	E	0.80	-0.25	3.73	8.46	7.22	7.81	8.98	
98	H	B	0.80	-0.51	3.73	8.06	7.00	7.49	8.60	
99	H	B	0.80	-0.51	3.73	8.44	6.84	7.46	8.52	
100	H	B	0.80	-0.52	3.73	8.83	6.89	7.72	8.74	
101	H	B	0.80	-0.53	3.73	8.63	6.80	7.61	8.54	
102	H	B	0.82	-0.66	3.71	8.80	6.53	7.37	8.17	
103	H	B	0.82	-0.68	3.70	9.76	6.47	7.52	8.30	
104	H	B	0.82	-0.65	3.69	10.48	6.54	7.65	8.45	
105	H	B	0.82	-0.67	3.70	10.38	6.36	7.40	8.10	
106	H	B	0.82	-0.53	3.70	10.68	6.13	7.23	7.89	
107	H	B	0.82	-0.41	3.71	12.06	6.22	7.51	8.18	
108	H	E	0.80	-0.16	3.74	12.85	6.37	7.71	8.41	
109	C	E	0.78	-0.04	3.92	12.90	6.33	7.56	8.07	
110	C	E	0.75	-0.01	3.89	13.31	6.10	7.44	7.95	
111	C	B	0.71	-0.20	4.01	12.45	6.12	7.28	7.78	
112	C	B	0.68	-0.23	4.05	12.83	6.05	7.08	7.63	
113	C	B	0.68	-0.34	6.26	13.28	6.27	7.14	7.76	
114	C	E	0.72	-0.36	7.36	13.02	5.90	6.73	7.33	
115	C	E	0.75	-0.31	6.85	12.79	5.96	6.80	7.35	
116	H	B	0.77	-0.18	8.33	13.17	6.48	6.83	7.70	
117	H	E	0.78	-0.14	8.81	13.50	6.31	6.60	7.47	
118	H	B	0.74	-0.25	7.97	12.27	6.15	7.43	7.59	
119	H	B	0.66	-0.45	9.39	11.22	6.50	9.89	8.25	
120	H	B	0.70	-0.35	11.59	11.74	6.24	10.43	8.26	
121	H	E	0.79	-0.39	10.10	11.57	6.18	9.03	7.16	
122	H	B	0.78	-0.63	9.36	10.14	6.38	7.40	7.24	
123	H	B	0.79	-0.64	9.25	9.14	6.43	8.12	7.29	
124	H	E	0.80	-0.50	6.87	10.36	6.63	9.91	7.75	
125	H	E	0.80	-0.43	3.75	10.00	6.83	8.86	7.29	
126	H	B	0.79	-0.59	3.81	8.31	6.79	6.98	7.49	
127	H	B	0.78	-0.60	3.75	9.00	6.86	6.80	7.68	
128	H	E	0.78	-0.37	3.75	10.25	7.08	6.63	7.66	
129	H	B	0.78	-0.36	3.76	9.18	7.12	6.69	7.58	
130	H	B	0.80	-0.27	3.81	8.16	7.15	6.99	7.85	
131	C	B	0.82	-0.15	3.78	9.69	7.46	7.16	8.24	
132	H	E	0.82	0.12	3.85	10.05	7.53	6.92	8.02	
133	H	E	0.83	0.09	3.74	8.98	7.46	7.01	7.95	
134	H	B	0.82	-0.11	3.72	8.82	7.51	7.25	8.32	
135	H	E	0.82	0.03	3.74	8.87	7.62	7.16	8.47	
136	H	E	0.82	0.14	3.75	9.51	7.58	7.14	8.35	
137	H	B	0.79	0.10	3.77	9.37	7.75	7.44	8.52	
138	C	B	0.78	-0.04	3.69	8.76	7.38	7.63	8.76	
139	C	E	0.77	0.08	3.74	9.30	7.34	7.83	8.89	
140	C	E	0.77	0.06	3.78	8.00	7.11	8.05	8.98	
141	C	B	0.76	-0.15	3.82	8.85	7.06	7.91	8.68	
142	C	E	0.78	-0.08	3.80	8.60	6.79	7.97	8.44	
143	C	B	0.77	-0.35	3.82	8.65	6.65	8.52	8.20	
144	C	B	0.80	-0.37	3.71	8.38	6.59	8.35	7.96	
145	H	E	0.82	-0.32	3.65	7.97	6.24	8.36	7.41	
146	H	E	0.82	-0.28	3.65	7.99	6.31	8.15	7.21	
147	H	B	0.82	-0.47	3.64	7.95	6.37	7.29	7.05	
148	H	B	0.82	-0.47	3.64	7.62	6.13	6.87	6.72	
149	H	E	0.81	-0.46	3.66	7.44	5.97	6.80	6.50	
150	H	E	0.81	-0.33	3.65	7.50	6.10	6.84	6.39	
151	H	B	0.80	-0.50	3.65	7.34	6.07	6.60	6.29	
152	H	B	0.81	-0.61	3.65	6.98	5.77	6.38	6.08	
153	H	E	0.82	-0.54	3.64	6.92	5.73	6.46	5.89	
154	H	E	0.83	-0.47	3.61	6.96	5.88	6.42	5.79	
155	H	B	0.82	-0.60	3.63	6.74	5.80	6.15	5.74	
156	H	B	0.84	-0.57	3.60	6.38	5.50	6.01	5.46	
157	H	E	0.84	-0.32	3.60	6.45	5.62	6.15	5.31	
158	H	E	0.83	-0.43	3.61	6.43	5.75	6.01	5.34	
159	H	B	0.82	-0.63	3.63	6.12	5.56	5.75	5.30	
160	H	B	0.80	-0.45	3.66	5.97	5.44	5.85	5.06	
161	H	E	0.81	-0.27	3.65	6.05	5.63	5.92	5.10	
162	H	E	0.82	-0.28	3.62	5.88	5.64	5.63	5.22	
163	H	B	0.82	-0.49	3.64	5.54	5.43	5.49	5.15	
164	H	B	0.81	-0.39	3.65	5.58	5.41	5.73	4.93	
165	H	E	0.80	-0.15	3.67	5.40	5.51	5.69	5.04	
166	H	E	0.81	-0.14	3.66	5.12	5.46	5.40	5.13	
167	H	E	0.80	-0.23	3.68	5.14	5.28	5.50	5.02	
168	H	E	0.78	-0.19	3.74	5.30	5.44	5.82	5.05	
169	C	E	0.77	-0.08	3.84	5.09	5.47	5.90	5.48	
170	C	B	0.75	-0.14	3.80	5.98	5.78	6.63	6.50	
171	C	E	0.72	-0.18	3.84	4.92	5.67	5.76	5.78	
172	C	B	0.67	-0.29	3.88	4.89	5.44	5.68	5.76	
173	C	B	0.67	-0.36	3.82	4.86	5.16	5.45	5.31	
174	C	B	0.65	-0.47	3.92	4.81	5.09	5.48	5.32	
175	S	B	0.63	-0.50	3.65	4.70	4.73	5.31	4.89	
176	S	B	0.59	-0.71	3.68	4.75	4.62	5.28	4.89	
177	S	B	0.59	-0.69	3.68	4.97	4.61	5.48	4.94	
178	S	B	0.61	-0.41	3.57	4.87	4.41	5.38	4.95	
179	C	B	0.65	-0.17	4.00	5.40	4.77	6.00	5.61	
180	C	B	0.66	-0.29	3.98	5.53	4.78	6.08	5.83	
181	C	B	0.68	-0.12	3.97	5.91	4.95	6.29	6.15	
182	C	B	0.70	0.05	3.88	5.85	5.10	6.41	6.35	
183	C	E	0.69	0.48	3.85	5.94	5.39	7.06	6.69	
184	C	E	0.68	0.59	3.87	7.34	5.60	7.00	6.70	
185	C	B	0.69	0.43	3.83	8.39	5.60	7.85	7.29	
186	C	E	0.71	0.05	3.83	6.99	5.21	6.62	6.48	
187	C	B	0.68	0.04	3.84	7.00	5.07	6.34	6.10	
188	S	B	0.67	-0.36	3.63	5.31	4.68	5.98	5.65	
189	S	B	0.65	-0.52	3.55	6.42	4.74	5.77	5.28	
190	S	B	0.64	-0.57	3.53	4.75	4.42	5.57	5.07	
191	S	B	0.62	-0.78	3.55	6.04	4.66	5.50	4.87	
192	S	B	0.59	-0.88	3.57	4.76	4.55	5.30	4.83	
193	S	B	0.62	-0.77	3.52	5.62	4.75	5.19	4.78	
194	S	B	0.65	-0.74	3.50	5.04	4.75	4.93	4.96	
195	S	B	0.64	-0.56	3.53	5.12	5.00	4.89	5.23	
196	S	B	0.64	-0.43	3.60	4.84	5.26	4.79	5.55	
197	C	B	0.66	-0.07	3.81	5.63	5.60	4.97	5.72	
198	C	E	0.64	0.19	3.94	5.05	5.99	5.00	6.23	
199	C	E	0.58	0.15	4.18	5.92	6.33	5.17	6.59	
200	C	B	0.61	0.03	4.02	5.50	6.02	5.11	6.20	
201	C	E	0.59	0.03	4.02	5.49	5.77	5.11	5.88	
202	S	B	0.57	-0.34	5.80	5.08	5.44	5.09	5.60	
203	S	B	0.57	-0.54	7.53	5.16	5.33	5.24	5.37	
204	S	B	0.56	-0.66	7.81	5.23	5.07	5.44	5.21	
205	S	B	0.58	-0.75	7.56	5.40	5.02	5.57	5.16	
206	S	B	0.58	-0.87	7.61	5.50	4.92	5.79	5.09	
207	S	B	0.58	-0.78	6.69	5.60	4.97	5.95	5.30	
208	S	B	0.59	-0.52	6.90	5.79	4.96	6.07	5.58	
209	S	B	0.58	-0.39	7.19	5.96	4.94	6.34	5.83	
210	S	B	0.59	-0.23	6.99	6.17	5.10	6.52	6.16	
211	C	B	0.65	0.03	6.80	6.32	5.07	6.48	6.15	
212	C	B	0.68	0.13	3.89	6.42	5.27	6.79	6.59	
213	C	E	0.74	0.32	3.79	6.58	5.48	6.65	6.55	
214	C	E	0.75	0.46	3.78	6.89	6.84	6.83	6.76	
215	C	E	0.76	0.36	3.76	6.74	5.74	6.75	6.53	
216	C	B	0.78	0.05	3.73	6.22	5.48	6.42	6.18	
217	C	B	0.78	-0.18	3.71	6.08	5.53	6.41	6.23	
218	H	B	0.77	-0.29	3.70	5.92	5.41	6.26	6.01	
219	H	E	0.81	-0.32	3.63	6.20	5.54	6.46	6.14	
220	H	B	0.82	-0.41	3.61	6.17	5.39	6.44	6.05	
221	H	B	0.82	-0.53	3.61	5.76	5.10	6.14	5.67	
222	H	B	0.83	-0.60	3.59	5.79	5.20	6.16	5.63	
223	H	E	0.83	-0.48	3.59	6.13	5.35	6.41	5.80	
224	H	B	0.85	-0.60	3.57	5.93	5.10	6.23	5.56	
225	H	B	0.85	-0.72	3.57	5.59	4.94	5.99	5.23	
226	H	B	0.83	-0.63	3.58	5.85	5.18	6.21	5.36	
227	H	B	0.83	-0.55	3.58	6.08	5.24	6.33	5.43	
228	H	B	0.83	-0.65	3.58	5.78	5.00	6.06	5.14	
229	H	B	0.83	-0.53	3.58	5.60	5.02	5.96	4.96	
230	H	E	0.83	-0.31	3.58	5.97	5.28	6.26	5.13	
231	H	E	0.83	-0.20	3.59	6.06	5.27	6.22	5.10	
232	H	B	0.83	-0.12	3.68	5.79	5.30	6.01	4.97	
233	C	B	0.82	-0.07	4.26	5.93	5.41	6.23	4.99	
234	C	B	0.73	-0.05	4.96	5.79	5.41	6.22	5.13	
235	C	E	0.70	0.11	6.75	6.08	5.60	6.51	5.46	
236	H	B	0.62	0.03	5.00	6.16	5.76	6.67	5.82	
237	H	E	0.70	0.00	4.56	5.62	5.32	6.17	5.45	
238	H	B	0.70	-0.08	3.82	5.63	5.44	6.18	5.68	
239	S	B	0.67	-0.37	3.70	5.18	5.31	5.82	5.44	
240	S	B	0.65	-0.43	3.65	4.84	5.04	5.58	5.15	
241	S	B	0.65	-0.40	3.56	4.61	4.97	5.37	5.18	
242	S	B	0.64	-0.47	3.60	4.65	4.85	5.34	4.98	
243	S	B	0.68	-0.48	3.58	4.48	4.70	5.15	4.92	
244	S	B	0.72	-0.28	3.60	4.62	4.67	5.28	4.98	
245	C	E	0.74	-0.09	3.66	4.56	4.74	5.32	5.01	
246	C	B	0.75	-0.00	3.71	4.73	4.92	5.45	5.23	
247	C	B	0.77	0.01	3.69	7.09	6.43	5.64	5.40	
248	C	B	0.75	-0.06	3.83	8.80	7.69	6.04	5.93	
249	C	B	0.74	-0.17	3.86	9.85	8.78	6.23	6.03	
250	C	B	0.75	-0.23	3.81	9.15	7.27	6.01	5.65	
251	C	E	0.74	-0.20	3.90	6.91	7.42	5.96	5.72	
252	C	B	0.73	-0.27	3.93	8.82	8.41	6.25	6.09	
253	C	B	0.75	-0.22	3.84	7.86	8.88	6.31	5.98	
254	C	B	0.76	-0.43	3.81	6.52	9.49	6.12	5.75	
255	C	B	0.76	-0.29	3.84	7.32	10.11	6.71	6.09	
256	H	B	0.66	-0.31	4.29	8.73	10.46	8.63	7.67	
257	H	B	0.67	-0.41	4.23	10.56	11.39	10.37	9.94	
258	H	B	0.68	-0.44	4.22	12.15	10.75	10.37	11.49	
259	H	B	0.69	-0.41	4.14	12.10	9.96	10.30	10.63	
260	H	B	0.71	-0.48	4.12	14.31	7.65	10.78	11.53	
261	H	B	0.72	-0.51	4.11	14.32	7.57	11.41	12.79	
262	H	E	0.72	-0.34	4.04	13.88	7.19	12.19	14.14	
263	H	E	0.72	-0.23	3.98	13.03	7.14	12.64	15.09	
264	H	E	0.70	-0.27	4.02	12.10	6.06	13.82	15.13	
265	C	B	0.71	-0.29	4.10	11.73	6.24	13.84	16.78	
266	C	E	0.70	-0.18	4.11	10.24	6.11	13.70	16.54	
267	H	E	0.65	-0.21	4.21	10.43	6.09	13.31	14.27	
268	H	B	0.66	-0.31	4.25	9.93	6.22	12.26	14.79	
269	H	B	0.68	-0.10	4.04	7.92	5.83	11.16	15.58	
270	C	B	0.65	-0.15	4.01	7.73	6.08	11.13	13.95	
271	C	B	0.64	-0.16	4.08	8.19	6.26	10.05	11.18	
272	C	B	0.65	-0.04	4.07	8.56	6.05	8.23	9.57	
273	C	E	0.75	-0.07	3.75	9.50	6.76	6.48	7.12	
274	C	B	0.72	-0.36	3.80	9.86	6.21	6.03	5.71	
275	C	B	0.72	-0.44	3.78	9.39	6.18	5.75	5.59	
276	C	B	0.73	-0.53	3.64	10.08	6.47	5.45	5.28	
277	C	B	0.72	-0.75	3.64	8.25	5.41	5.28	5.32	
278	C	B	0.72	-0.75	3.71	6.93	5.23	5.28	5.23	
279	C	B	0.72	-0.69	3.76	7.73	5.27	5.17	5.17	
280	H	B	0.74	-0.68	3.71	7.12	5.19	4.95	5.28	
281	H	B	0.75	-0.80	3.69	7.52	5.15	5.03	5.15	
282	H	B	0.75	-0.67	3.68	7.64	5.15	5.13	5.04	
283	H	B	0.77	-0.62	3.66	7.34	5.27	4.99	5.16	
284	H	B	0.77	-0.55	3.66	7.34	5.36	4.92	5.24	
285	H	B	0.78	-0.47	3.65	7.62	5.30	5.09	5.12	
286	H	B	0.80	-0.50	3.63	7.31	5.32	5.60	5.33	
287	H	B	0.78	-0.36	3.72	7.36	5.61	7.47	7.12	
288	H	B	0.77	-0.25	3.73	7.68	5.68	9.19	8.13	
289	H	E	0.78	-0.12	3.72	7.89	5.62	10.23	8.29	
290	H	E	0.79	-0.21	3.73	7.57	5.81	8.89	7.85	
291	H	B	0.78	-0.26	3.75	8.04	6.06	6.82	8.26	
292	H	B	0.78	-0.32	3.74	7.92	6.02	8.28	8.05	
293	H	B	0.81	-0.38	3.75	6.89	5.87	8.83	8.38	
294	H	E	0.82	-0.34	3.72	5.00	5.75	7.32	7.43	
295	H	E	0.84	-0.36	3.63	4.99	5.92	6.61	6.29	
296	H	B	0.82	-0.50	3.59	5.12	5.86	5.25	6.00	
297	H	B	0.83	-0.40	3.57	5.21	5.74	4.90	5.16	
298	H	E	0.82	-0.22	3.72	5.24	5.87	5.25	5.22	
299	H	B	0.83	-0.29	3.57	5.10	5.72	5.03	5.13	
300	H	B	0.83	-0.28	3.57	5.33	5.55	4.97	5.21	
301	H	B	0.84	-0.18	3.54	5.17	5.39	5.11	5.15	
302	H	E	0.83	-0.15	3.55	5.32	5.58	5.16	5.16	
303	H	B	0.82	-0.17	3.59	5.67	5.65	5.08	5.28	
304	C	B	0.79	-0.11	3.72	5.83	5.57	5.21	5.37	
305	S	B	0.79	-0.13	3.46	5.54	5.37	5.14	5.19	
306	S	B	0.78	-0.18	3.38	5.73	5.47	5.21	5.17	
307	S	B	0.78	-0.20	3.35	5.94	5.36	5.20	5.13	
308	S	B	0.76	-0.19	3.48	6.05	5.37	5.56	5.41	
309	C	B	0.77	-0.05	3.83	6.53	5.91	6.21	5.92	
310	C	B	0.81	-0.10	3.65	6.69	5.91	6.12	5.80	
311	H	B	0.81	-0.11	3.66	6.77	5.65	5.63	5.62	
312	H	B	0.81	-0.06	3.60	6.73	5.65	5.72	5.76	
313	H	B	0.78	-0.17	3.75	6.54	5.59	6.07	6.14	
314	H	B	0.78	-0.13	3.75	6.83	5.66	6.09	6.19	
315	H	B	0.78	-0.08	3.75	6.84	5.80	6.08	6.22	
316	H	B	0.78	-0.14	3.76	6.57	5.66	6.28	6.49	
317	H	B	0.77	-0.16	3.77	6.88	6.23	6.44	6.68	
318	H	B	0.70	-0.36	4.05	8.23	6.98	6.68	6.93	
319	H	B	0.70	-0.27	4.05	8.45	7.60	6.84	7.07	
320	H	B	0.66	-0.45	5.30	7.90	8.02	7.12	7.41	
321	H	B	0.68	-0.28	5.89	9.40	7.43	7.04	7.41	
322	H	E	0.65	-0.14	6.00	10.85	8.32	7.18	7.55	
323	H	E	0.66	-0.05	5.50	11.80	8.98	9.71	8.39	
324	H	B	0.65	-0.20	5.08	11.80	8.61	9.60	7.99	
325	H	B	0.68	-0.02	4.05	12.65	8.74	8.99	7.64	
326	C	E	0.68	0.17	4.00	11.20	9.32	8.95	7.70	
327	C	E	0.66	0.36	4.03	10.67	7.93	7.93	7.39	
328	H	B	0.66	0.16	4.08	8.47	8.05	6.88	7.28	
329	H	E	0.74	0.44	3.76	6.40	6.55	6.37	6.77	
330	H	E	0.74	0.47	3.76	6.40	5.55	6.32	6.82	
331	H	B	0.76	0.28	3.72	6.20	5.42	6.00	6.43	
332	C	B	0.77	0.27	3.68	5.96	5.32	5.81	6.20	
333	C	E	0.77	0.14	3.67	5.59	5.22	5.54	5.86	
334	C	B	0.78	-0.04	3.67	5.42	5.14	5.34	5.69	
335	C	B	0.77	-0.15	3.75	5.15	5.06	5.36	5.50	
336	C	B	0.75	-0.14	3.77	5.18	4.88	5.51	5.51	
337	C	B	0.76	-0.22	3.75	5.34	4.90	5.69	5.80	
338	C	B	0.72	-0.32	3.83	5.19	4.85	5.76	5.74	
339	C	B	0.72	-0.42	3.82	4.91	4.95	5.53	5.49	
340	H	B	0.77	-0.12	3.84	5.12	5.14	5.59	5.59	
341	H	B	0.79	-0.06	3.72	5.02	5.08	5.59	5.60	
342	H	B	0.80	-0.15	3.70	4.99	5.28	5.50	5.51	
343	H	B	0.79	-0.10	3.64	5.30	5.36	5.54	5.64	
344	H	E	0.78	-0.04	3.64	5.47	5.64	5.85	5.93	
345	H	B	0.74	-0.46	3.88	5.11	5.81	6.08	6.26	
346	H	B	0.82	-0.45	3.57	6.00	5.57	5.79	5.97	
347	H	B	0.84	-0.29	3.55	7.35	5.51	5.85	6.09	
348	H	B	0.84	-0.35	3.55	6.18	5.58	6.04	6.32	
349	H	B	0.83	-0.42	3.56	5.10	5.69	6.13	6.37	
350	H	B	0.83	-0.32	3.56	7.27	5.82	6.13	6.38	
351	H	E	0.83	-0.22	3.57	7.86	5.91	6.28	6.66	
352	H	B	0.82	-0.35	3.60	6.19	5.94	6.51	6.89	
353	H	B	0.81	-0.29	3.59	7.38	6.21	6.50	6.80	
354	H	E	0.81	-0.12	3.59	8.48	6.18	6.79	7.14	
355	H	B	0.81	-0.21	3.59	7.36	5.97	6.85	7.26	
356	H	B	0.82	-0.38	3.58	6.40	6.09	6.63	6.96	
357	H	B	0.82	-0.25	3.58	7.81	6.27	6.72	7.00	
358	H	E	0.82	-0.04	3.58	8.30	6.17	7.01	7.38	
359	H	B	0.80	-0.25	3.61	7.03	6.12	6.98	7.39	
360	H	B	0.80	-0.18	3.61	6.61	6.31	6.82	7.16	
361	H	E	0.80	0.13	3.61	8.08	6.44	7.02	7.37	
362	H	E	0.80	0.27	3.63	8.15	6.35	7.28	7.73	
363	C	E	0.78	0.24	3.69	6.82	6.43	7.27	7.66	
364	C	E	0.77	0.31	3.73	6.75	6.30	7.11	7.50	
365	C	E	0.78	0.33	3.80	5.30	6.31	7.43	7.62	
366	C	E	0.69	0.19	4.14	6.86	6.67	8.21	7.80	
367	C	E	0.72	0.18	3.97	7.91	6.27	7.66	7.43	
368	C	E	0.75	0.20	3.86	6.90	6.22	6.65	6.84	
369	C	B	0.69	-0.02	3.86	7.28	6.46	6.63	6.82	
370	C	E	0.72	-0.12	3.82	6.50	6.49	6.55	6.66	
371	C	E	0.72	-0.22	3.76	7.05	6.34	6.32	6.35	
372	C	B	0.73	-0.18	3.78	6.35	6.46	6.12	6.05	
373	H	E	0.73	-0.31	3.72	7.87	6.37	6.19	6.16	
374	H	E	0.73	-0.40	3.77	7.40	6.52	6.28	6.24	
375	H	B	0.75	-0.58	3.73	5.42	6.27	6.27	6.42	
376	H	B	0.78	-0.60	3.63	6.78	5.99	6.09	6.24	
377	H	B	0.75	-0.69	3.73	7.65	6.23	6.04	6.00	
378	H	B	0.76	-0.72	3.83	6.20	6.37	6.19	6.03	
379	H	B	0.80	-0.72	3.60	5.59	5.89	7.11	6.16	
380	H	B	0.82	-0.75	3.58	5.81	5.92	7.49	6.73	
381	H	B	0.78	-0.83	3.62	5.84	5.92	7.29	6.03	
382	H	B	0.80	-0.80	3.66	5.50	5.70	6.43	5.73	
383	H	B	0.82	-0.70	3.57	5.71	5.66	5.59	5.84	
384	H	E	0.82	-0.55	3.58	5.74	5.79	5.66	6.01	
385	H	B	0.82	-0.66	3.59	5.35	5.52	5.44	5.79	
386	H	B	0.82	-0.63	3.58	5.43	5.33	5.33	5.61	
387	H	E	0.82	-0.45	3.59	5.55	5.44	5.45	5.87	
388	H	B	0.82	-0.46	3.59	5.21	5.31	5.36	5.91	
389	H	B	0.82	-0.47	3.61	5.02	5.07	5.16	5.66	
390	H	E	0.82	-0.32	3.62	5.28	5.14	5.24	5.73	
391	H	E	0.82	-0.41	3.59	5.27	5.21	5.15	5.85	
392	H	B	0.82	-0.49	3.65	4.75	4.96	4.94	5.64	
393	H	B	0.80	-0.49	3.68	5.22	4.80	4.97	5.43	
394	H	B	0.79	-0.31	3.75	5.39	5.30	5.10	5.70	
395	H	B	0.78	-0.32	3.80	5.68	6.12	5.01	5.90	
396	H	B	0.77	-0.46	3.84	6.09	6.25	4.94	5.68	
397	H	E	0.79	-0.33	3.74	5.72	5.77	5.03	5.45	
398	C	E	0.77	-0.18	3.70	5.86	5.35	4.95	5.59	
399	C	E	0.71	-0.18	3.85	5.68	5.45	5.08	5.65	
400	C	B	0.71	-0.28	3.87	5.39	5.60	5.74	6.72	
401	C	B	0.72	-0.39	3.76	5.03	5.41	4.96	5.93	
402	C	B	0.73	-0.64	3.59	4.86	5.14	4.86	5.67	
403	H	B	0.76	-0.57	3.71	4.68	5.10	5.01	6.00	
404	H	B	0.77	-0.50	3.66	5.04	5.39	4.80	5.97	
405	H	B	0.78	-0.52	3.66	5.15	5.41	4.82	5.94	
406	H	B	0.80	-0.63	3.63	4.90	5.32	4.74	5.70	
407	H	B	0.79	-0.58	3.64	5.24	5.51	4.89	5.95	
408	H	B	0.81	-0.46	3.63	5.47	5.66	4.96	6.08	
409	H	B	0.81	-0.47	3.63	5.24	5.49	4.87	5.83	
410	H	B	0.81	-0.41	3.62	5.25	5.56	4.88	5.84	
411	H	E	0.81	-0.30	3.61	5.64	5.83	5.07	6.10	
412	H	B	0.82	-0.35	3.59	5.64	5.80	5.10	6.03	
413	H	B	0.82	-0.45	3.59	5.43	5.71	5.03	5.81	
414	H	B	0.82	-0.36	3.58	5.69	5.94	5.13	6.00	
415	H	E	0.82	-0.25	3.58	6.01	6.12	5.32	6.20	
416	H	E	0.82	-0.36	3.57	5.83	6.02	5.32	6.03	
417	H	B	0.82	-0.50	3.57	5.66	6.02	5.28	5.93	
418	H	E	0.82	-0.32	3.59	6.52	6.44	5.45	6.19	
419	H	E	0.80	-0.27	3.69	6.79	7.68	5.67	6.45	
420	H	B	0.78	-0.35	3.84	7.04	7.24	6.16	6.73	
421	H	E	0.77	-0.33	3.79	8.10	7.07	6.15	6.77	
422	H	E	0.76	-0.34	3.72	9.23	6.86	6.24	6.70	
423	H	B	0.78	-0.37	3.69	9.74	6.69	6.24	6.59	
424	H	B	0.77	-0.40	3.72	7.22	6.51	6.04	6.32	
425	H	E	0.78	-0.30	3.70	6.33	6.63	6.02	6.13	
426	H	E	0.78	-0.17	3.74	6.37	6.59	5.80	6.03	
427	H	E	0.75	-0.23	3.80	6.58	6.39	5.72	5.79	
428	H	B	0.81	-0.44	3.62	5.89	6.22	5.53	5.71	
429	H	B	0.80	-0.59	3.61	5.63	6.23	5.50	5.86	
430	H	B	0.80	-0.53	3.61	6.05	6.03	5.31	5.68	
431	H	B	0.80	-0.60	3.61	6.10	5.84	5.22	5.52	
432	H	B	0.80	-0.63	3.61	5.59	5.94	5.24	5.73	
433	H	B	0.81	-0.58	3.60	5.51	5.94	5.18	5.84	
434	H	B	0.80	-0.57	3.62	5.91	5.70	5.02	5.59	
435	H	B	0.79	-0.62	3.63	5.80	5.63	4.99	5.56	
436	H	E	0.80	-0.41	3.61	5.59	5.73	5.02	5.82	
437	H	E	0.80	-0.33	3.61	5.59	5.68	4.97	5.78	
438	H	B	0.81	-0.46	3.61	5.41	5.40	4.87	5.51	
439	H	B	0.81	-0.50	3.61	5.52	5.31	4.84	5.63	
440	H	E	0.81	-0.30	3.62	5.75	5.49	4.95	5.79	
441	H	E	0.81	-0.21	3.62	5.71	5.53	5.00	5.65	
442	H	E	0.79	-0.32	3.65	6.00	5.35	4.98	5.43	
443	H	E	0.79	-0.28	3.73	6.10	5.34	4.90	5.48	
444	H	B	0.78	-0.28	3.74	6.82	5.50	4.99	5.75	
445	H	E	0.79	-0.20	3.66	8.72	5.90	5.11	5.73	
446	H	B	0.76	-0.25	3.72	8.87	5.81	5.23	5.56	
447	H	E	0.77	-0.24	3.72	7.05	5.55	5.09	5.73	
448	H	E	0.78	-0.16	3.68	8.03	5.85	5.22	5.83	
449	H	E	0.77	-0.23	3.77	7.59	5.89	5.40	6.15	
450	H	B	0.76	-0.36	3.77	7.48	5.76	5.24	5.93	
451	H	B	0.75	-0.33	3.80	7.58	5.96	5.11	5.98	
452	H	B	0.75	-0.42	3.77	7.52	6.10	5.22	6.26	
453	H	E	0.76	-0.42	3.75	7.66	5.96	5.27	6.30	
454	H	B	0.76	-0.44	3.82	7.84	6.04	5.04	6.13	
455	H	B	0.78	-0.45	3.73	8.40	6.27	4.99	6.24	
456	H	B	0.80	-0.48	3.71	9.87	6.51	5.75	6.80	
457	H	E	0.80	-0.36	3.71	10.30	6.38	6.59	7.72	
458	H	E	0.80	-0.42	3.71	10.84	6.52	6.32	7.48	
459	H	B	0.81	-0.53	3.69	10.18	6.71	5.92	6.91	
460	H	B	0.81	-0.50	3.61	9.80	6.67	6.07	7.21	
461	H	E	0.81	-0.37	3.61	10.66	7.02	6.16	7.25	
462	H	B	0.81	-0.45	3.61	10.01	7.19	5.80	6.79	
463	H	B	0.81	-0.49	3.60	8.86	6.86	5.52	6.47	
464	H	E	0.82	-0.33	3.60	8.97	6.73	5.78	6.79	
465	H	E	0.81	-0.28	3.62	9.73	7.04	6.15	6.75	
466	H	B	0.81	-0.33	3.61	8.88	7.04	5.99	6.28	
467	C	B	0.82	-0.40	3.76	8.29	7.23	6.18	6.50	
468	C	E	0.81	-0.05	3.73	8.54	7.19	6.44	6.70	
469	C	E	0.80	0.06	3.74	8.05	6.90	6.37	6.70	
470	H	E	0.78	-0.03	3.66	7.23	6.75	6.01	6.48	
471	H	E	0.78	-0.07	3.65	7.31	6.48	6.14	6.76	
472	H	E	0.78	0.08	3.65	7.26	6.35	6.57	6.60	
473	H	B	0.76	-0.01	3.67	7.08	6.46	6.03	6.20	
474	H	E	0.76	0.02	3.68	7.42	6.29	5.76	6.47	
475	H	E	0.76	-0.02	3.69	7.61	6.30	6.41	6.98	
476	H	E	0.78	-0.08	3.73	7.37	6.47	6.84	6.96	
477	H	B	0.76	-0.20	3.68	7.57	6.59	7.04	6.68	
478	H	E	0.76	-0.20	3.73	8.29	6.56	7.88	7.28	
479	H	B	0.75	-0.36	3.73	8.54	6.83	7.93	7.12	
480	C	B	0.75	-0.47	3.81	8.28	6.96	8.65	7.75	
481	C	B	0.75	-0.29	3.85	8.79	7.50	8.09	8.22	
482	C	B	0.75	-0.22	3.86	9.66	8.27	7.54	7.79	
483	C	B	0.77	-0.07	3.77	10.20	9.11	7.62	7.85	
484	C	B	0.73	-0.19	3.81	10.66	9.98	7.60	8.41	
485	C	B	0.77	-0.09	3.82	11.66	9.88	7.62	7.84	
486	C	B	0.75	0.05	3.87	11.83	9.49	7.51	7.76	
487	C	E	0.75	0.23	3.86	11.92	9.96	7.05	7.67	
488	H	B	0.71	0.21	3.88	10.02	10.09	6.67	7.75	
489	H	E	0.72	0.33	3.83	9.61	9.66	6.87	7.55	
490	C	E	0.74	0.27	3.75	7.98	9.76	6.31	7.58	
491	C	B	0.77	0.12	3.74	7.22	9.89	5.76	7.45	
492	C	E	0.77	0.19	3.74	7.22	8.96	5.58	7.40	
493	H	E	0.77	0.07	3.79	7.95	10.34	5.58	7.69	
494	H	E	0.78	0.06	3.69	9.51	12.34	5.73	7.72	
495	H	E	0.78	-0.07	3.67	9.81	10.99	5.91	7.72	
496	H	E	0.78	-0.11	3.68	10.00	9.34	5.93	7.96	
497	H	B	0.77	-0.18	3.69	11.28	11.22	6.05	8.30	
498	H	B	0.77	-0.28	3.68	12.34	11.87	6.27	8.28	
499	H	B	0.76	-0.39	3.69	10.08	9.92	6.36	8.19	
500	H	B	0.78	-0.46	3.66	8.72	9.02	6.57	8.36	
501	H	B	0.78	-0.49	3.66	10.70	10.72	6.38	8.13	
502	H	B	0.79	-0.48	3.65	10.70	10.44	6.20	7.81	
503	H	B	0.79	-0.34	3.65	8.20	8.88	6.47	7.92	
504	H	B	0.79	-0.22	3.65	8.22	9.40	6.57	8.04	
505	H	B	0.78	-0.15	3.66	10.15	10.18	6.31	7.70	
506	H	E	0.78	-0.13	3.66	9.61	9.40	6.38	7.56	
507	H	E	0.76	-0.09	3.68	7.37	8.44	6.71	7.84	
508	H	B	0.76	-0.17	3.68	7.54	8.93	6.63	7.88	
509	H	E	0.77	-0.02	3.68	7.81	8.90	6.68	7.66	
510	H	E	0.78	0.13	3.65	8.12	8.39	6.36	7.35	
511	H	E	0.74	0.10	3.85	8.37	8.30	6.46	7.55	
512	H	B	0.73	-0.03	3.87	7.59	8.17	6.53	7.47	
513	H	E	0.73	0.24	3.87	8.47	7.33	6.32	7.21	
514	C	E	0.75	0.28	3.73	7.18	8.00	6.28	7.29	
515	C	E	0.73	0.07	3.78	5.98	6.93	6.66	7.49	
516	C	E	0.72	-0.20	3.80	5.12	6.36	7.18	7.44	
517	H	B	0.77	-0.45	3.66	5.08	5.84	6.82	7.42	
518	H	B	0.78	-0.49	3.71	5.22	5.97	6.37	7.20	
519	H	E	0.78	-0.39	3.64	5.38	6.03	6.34	7.12	
520	H	B	0.78	-0.68	3.65	5.46	6.11	5.39	6.75	
521	H	B	0.78	-0.62	3.65	5.28	5.93	5.32	6.61	
522	H	B	0.78	-0.34	3.64	5.23	5.97	4.93	6.44	
523	H	E	0.81	-0.23	3.62	5.54	6.22	5.08	6.82	
524	C	B	0.80	-0.34	3.76	5.69	6.21	5.27	6.88	
525	C	E	0.80	-0.08	3.70	5.40	6.10	5.27	6.67	
526	C	E	0.81	0.09	3.69	5.58	6.32	5.51	6.95	
527	C	E	0.79	-0.12	3.71	5.85	6.39	5.68	7.15	
528	C	B	0.78	-0.28	3.80	5.64	6.26	5.62	6.88	
529	H	E	0.78	-0.44	3.68	5.28	6.07	5.57	6.64	
530	H	B	0.77	-0.56	3.68	5.24	5.94	5.64	6.48	
531	H	B	0.78	-0.72	3.66	5.27	5.85	5.47	6.47	
532	H	B	0.80	-0.71	3.64	5.07	5.76	5.19	6.31	
533	H	B	0.80	-0.67	3.64	4.82	5.61	5.22	6.03	
534	H	B	0.80	-0.79	3.64	4.86	5.53	5.26	5.99	
535	H	B	0.78	-0.85	3.66	4.92	5.53	5.06	6.06	
536	H	B	0.79	-0.72	3.66	4.73	5.43	4.89	5.88	
537	H	B	0.79	-0.69	3.65	4.53	5.26	5.01	5.62	
538	H	B	0.79	-0.73	3.65	4.59	5.22	5.00	5.67	
539	C	B	0.75	-0.76	3.86	4.87	5.43	4.99	5.93	
540	C	B	0.74	-0.65	3.93	4.79	5.33	5.06	5.78	
541	C	B	0.68	-0.72	3.93	4.65	5.24	5.17	5.61	
542	C	B	0.69	-0.63	3.93	4.70	5.11	5.10	5.53	
543	C	B	0.67	-0.68	3.96	4.71	5.17	5.09	5.59	
544	C	B	0.68	-0.71	5.13	4.71	4.88	5.21	5.34	
545	C	B	0.68	-0.52	4.80	4.80	4.75	5.43	5.19	
546	H	E	0.73	-0.28	5.34	4.95	4.63	5.37	5.21	
547	H	B	0.73	-0.43	4.93	5.00	4.66	5.23	5.30	
548	H	B	0.75	-0.57	4.11	5.29	4.65	5.40	5.29	
549	H	B	0.78	-0.45	3.75	5.30	4.58	5.41	5.40	
550	H	B	0.75	-0.38	3.71	5.65	4.88	5.50	5.73	
551	H	B	0.75	-0.56	3.72	5.83	4.94	5.63	5.76	
552	H	B	0.76	-0.72	3.69	5.77	4.76	5.74	5.69	
553	H	B	0.76	-0.48	3.69	5.93	4.85	5.83	5.95	
554	H	B	0.75	-0.42	3.70	6.27	5.11	5.95	6.18	
555	H	B	0.78	-0.39	3.66	6.30	5.06	6.06	6.11	
556	H	E	0.78	-0.15	3.66	6.33	5.00	6.19	6.25	
557	H	E	0.78	-0.11	3.68	6.78	5.37	6.48	6.62	
558	H	B	0.76	-0.30	3.70	6.85	5.46	6.54	6.55	
559	C	E	0.73	-0.06	3.86	6.77	5.29	6.64	6.53	
560	C	E	0.73	-0.02	3.78	6.88	5.31	6.78	6.78	
561	C	E	0.68	0.13	3.86	7.26	5.61	7.02	7.14	
562	C	E	0.67	-0.06	3.97	7.69	5.87	7.40	7.49	
563	C	B	0.64	-0.38	4.69	8.05	6.14	7.60	7.75	
564	C	B	0.63	-0.38	5.05	7.79	6.02	7.34	7.45	
565	C	E	0.63	-0.30	7.61	7.48	5.87	7.16	7.12	
566	C	B	0.68	-0.39	5.61	7.38	5.92	7.04	6.86	
567	C	E	0.70	-0.23	3.92	7.30	5.89	7.05	6.70	
568	H	E	0.75	-0.18	3.72	6.74	5.40	6.63	6.17	
569	H	E	0.75	-0.12	3.74	6.78	5.51	6.63	6.02	
570	H	E	0.77	-0.44	3.70	6.81	5.51	6.53	6.07	
571	H	B	0.78	-0.60	3.68	6.50	5.24	6.31	5.95	
572	H	E	0.78	-0.41	3.68	6.21	5.13	6.13	5.59	
573	H	B	0.77	-0.52	3.70	6.42	5.35	6.18	5.66	
574	H	B	0.75	-0.65	3.73	6.50	5.38	6.14	5.89	
575	H	B	0.75	-0.80	3.69	6.06	5.08	5.85	5.61	
576	H	B	0.74	-0.64	3.74	5.96	5.16	5.79	5.41	
577	H	B	0.75	-0.65	3.72	6.22	5.39	5.81	5.64	
578	H	B	0.72	-0.63	3.82	6.30	5.52	5.82	5.91	
579	H	B	0.71	-0.52	5.03	5.93	5.38	5.59	5.65	
580	C	B	0.67	-0.18	5.72	6.21	5.63	6.04	5.93	
581	C	E	0.62	0.01	5.68	6.64	5.97	6.48	6.55	
582	C	E	0.64	0.09	5.66	6.42	5.84	9.22	7.50	
583	C	B	0.60	-0.11	5.63	6.15	5.82	10.61	8.31	
584	C	E	0.62	-0.05	5.35	6.30	6.02	10.13	8.14	
585	C	B	0.62	-0.04	4.79	6.68	6.20	10.58	8.21	
586	C	E	0.65	0.08	4.54	6.81	6.85	12.13	9.56	
587	H	B	0.57	-0.32	4.60	6.71	7.54	12.18	9.89	
588	H	E	0.58	-0.13	4.70	7.61	7.29	12.70	9.92	
589	H	E	0.58	-0.15	4.30	8.51	7.54	13.34	10.21	
590	H	B	0.58	-0.35	4.29	8.38	8.71	13.22	10.63	
591	H	B	0.58	-0.21	4.30	8.88	9.03	13.01	11.03	
592	H	E	0.55	0.20	4.34	9.99	8.77	13.56	11.39	
593	H	E	0.54	0.21	4.38	10.61	9.83	14.32	12.16	
594	C	E	0.55	0.06	4.46	11.11	11.32	14.63	13.15	
595	C	E	0.54	0.07	4.41	11.49	12.30	13.68	12.87	
596	C	E	0.54	0.20	4.40	11.21	13.20	14.00	13.56	
597	C	B	0.54	0.06	4.40	11.97	15.42	14.31	14.31	
598	C	E	0.54	0.08	4.41	12.70	16.91	15.76	15.64	
599	C	E	0.53	0.07	4.43	13.25	17.45	17.10	16.43	
600	C	E	0.52	0.21	4.45	13.76	17.25	16.47	15.77	
601	C	E	0.49	0.45	4.50	14.99	18.91	17.25	16.04	
602	C	E	0.50	0.48	4.48	15.52	20.67	19.04	17.70	
603	C	E	0.52	0.57	4.46	16.15	20.81	19.97	18.21	
604	C	E	0.49	0.94	4.50	17.49	21.49	20.19	18.35	
605	C	E	0.46	1.61	4.61	19.05	23.51	21.95	19.38	


RES:   Residue number
SS:    Predicted secondary structure: C - random coil; H - alpha-helix; S - beta-strand
SA:    Predicted solvent accessibility at 25% cutoff: E - exposed; B - buried
COV:   Threading alignment coverage defined as the number of threading alignments on the residue divided 
       by the number of total threading programs
BFP:   Predicted normalized B-factor 
RSQ_*: Residue-Specific Quality of models defined as the estimated deviation of the residue on the model
       from the native structure of the protein


You are requested to cite the following article when you use the ResQ prediction results:

     J Yang, Y Wang, Y Zhang. ResQ: An approach to unified estimation of B-factor and residue-specific 
     error in protein structure prediction, Journal of Molecular Biology, 428: 693-701 (2016).
```
