## Supplementary material for "Jumping between Turtles, Fishes, and a Frog: The Unexpected Horizontal Transfer of a DNA Transposon": Bsites.clr

```
cluster 1
TMS	4d1qA	BS03_NUC	69.721 57.111 74.834	0.54 :116,157,160,573,574,577,578,581
TMS	4d1qG	BS03_NUC	70.477 56.906 75.834	0.48 :116,157,160,574,577,578,581
TMS	4d1qH	BS01_NUC	69.562 57.934 73.905	0.50 :116,160,573,574,577,578,581
TMS	4d1qB	BS01_NUC	70.418 57.831 74.917	0.50 :116,160,574,577,578,581
CON	NTAPP	NTAPP	70.697 57.760 72.965	0.28 :159,569,574,575
cluster 2
COF	4d1qA	BS04_NUC	70.933 54.721 78.145	0.98 :155,157,158,161,572,576
COF	4d1qB	BS02_NUC	72.222 54.286 78.042	0.87 :154,155,158,161,572,576
TMS	4d1qB	BS02_NUC	71.859 53.802 78.254	0.47 :154,155,158,161,573,576
TMS	4d1qA	BS04_NUC	70.570 54.237 78.357	0.49 :155,157,158,161,573,576
cluster 3
TMS	4d1qA	BS01_NUC	81.190 77.332 72.780	0.48 :117,401,404,405,409,410,561,593
TMS	4d1qG	BS01_NUC	81.268 76.194 73.577	0.47 :117,404,405,409,410,561,593
cluster 4
COF	1mm8A	BS04_MN	64.252 85.042 73.544	0.76 :189,256,258
COF	1musA	BS04_MN	66.535 84.030 74.051	0.96 :189,256
cluster 5
TMS	1musA	BS03_MN	70.776 78.889 73.185	0.50 :189,560
TMS	3oy9A	BS05_MN	70.776 78.889 73.185	0.44 :189,560
cluster 6
COF	4d1qG	BS03_NUC	68.596 57.809 77.867	0.87 :157,160,574,577,578,581
COF	4d1qH	BS01_NUC	68.178 60.010 77.848	0.77 :160,576,577,578,581
cluster 7
CON	NTAPP	NTAPP	82.904 63.390 64.578	0.19 :125
cluster 8
CON	NTAPP	NTAPP	70.238 75.816 67.859	0.45 :189,190,191,192,193,199,201,217,328,331,343,344,346,347,348,557,559,560,563,564,567,570,571
cluster 9
CON	NTAPP	NTAPP	80.557 78.580 76.624	0.22 :213,407,408,562
```
