## Supplementary material for "Jumping between Turtles, Fishes, and a Frog: The Unexpected Horizontal Transfer of a DNA Transposon": Bsites.inf

```
SITE 1	0.12	5
TMS	4d1qA	BS03_NUC	69.721 57.111 74.834	0.54 :116,157,160,573,574,577,578,581
NUC(4)

SITE 2	0.10	4
TMS	4d1qB	BS02_NUC	71.859 53.802 78.254	0.47 :154,155,158,161,573,576
NUC(4)

SITE 3	0.05	2
TMS	4d1qA	BS01_NUC	81.190 77.332 72.780	0.48 :117,401,404,405,409,410,561,593
NUC(2)

SITE 4	0.05	2
COF	1mm8A	BS04_MN	64.252 85.042 73.544	0.76 :189,256,258
MN(2)

SITE 5	0.05	2
TMS	1musA	BS03_MN	70.776 78.889 73.185	0.50 :189,560
MN(2)

SITE 6	0.05	2
COF	4d1qG	BS03_NUC	68.596 57.809 77.867	0.87 :157,160,574,577,578,581
NUC(2)

SITE 7	0.02	1
CON	NTAPP	NTAPP	82.904 63.390 64.578	0.19 :125

SITE 8	0.02	1
CON	NTAPP	NTAPP	70.238 75.816 67.859	0.45 :189,190,191,192,193,199,201,217,328,331,343,344,346,347,348,557,559,560,563,564,567,570,571

SITE 9	0.02	1
CON	NTAPP	NTAPP	80.557 78.580 76.624	0.22 :213,407,408,562
```
