## Supplementary material for "Jumping between Turtles, Fishes, and a Frog: The Unexpected Horizontal Transfer of a DNA Transposon": lscore.txt

```
		%%%%%%%%%%%%%%%%%%%%%%%%%%%%%%%%%%%%%%%%%%%%%%%%%%%
		% B-factor and local structure quality estimation %
		%       in I-TASSER structure modeling            %
		%%%%%%%%%%%%%%%%%%%%%%%%%%%%%%%%%%%%%%%%%%%%%%%%%%%

1. How was the local accuracy estimated?

    The local accuracy was defined as the distance deviation (in Angstrom) between residue positions 
    in the model and the native structure. It was estimated using support vector regression that makes 
    use of the coverage of threading alignment, divergence of I-TASSER simulation decoys, and 
    sequence-based secondary structure and solvent accessibility predictions. Large-scale benchmark 
    tests show that the estimated local accuracy has an average error of 2.21 Angstrom and the
    Pearson's correlation coefficient between estimated and actual error is 0.7. 

    Based on these tests, the local accuracy estimations tend to be  more accurate for residues:
	 1) that have higher threading alignment coverage
	 2) that are located at alpha-helix and beta-strand regions
	 3) that are buried (at 25% threshold)

    The estimated local accuracy for each model is available at the columns 61-66 in the model's PDB file
    and also at the bottom of this page (columns with label RSQ_*).

2. What is normalized B-factor?

    Normalized B-factor for a target protein is defined as z-score-based normalization of the 
    raw B-factor values. The normalized B-factor (called B-factor profile, BFP) is predicted using a 
    combination of both template-based assignment and profile-based prediction. Based on the distributions
    and predictions of the BFP, residues with BFP values higher than 0 are less stable in experimental 
    structures. The estimated normalized B-factor is shown at the bottom of this page.

For more information about the local accuracy and normalized B-factor predictions, please refer to the 
following article:

J Yang, Y Wang, Y Zhang. ResQ: An approach to unified estimation of B-factor and residue-specific error 
in protein structure prediction, Journal of Molecular Biology, 428: 693-701 (2016).
#RES	SS	SA	COV	BFP	RSQ_1	RSQ_2	RSQ_3	RSQ_4	RSQ_5	
1	C	E	0.25	2.19	23.17	5.29	28.41	33.47	30.19	
2	C	E	0.26	1.52	21.90	5.30	27.35	32.36	30.49	
3	C	E	0.26	0.92	21.94	5.32	26.27	31.91	30.75	
4	C	E	0.27	0.61	20.72	5.30	24.23	31.72	30.29	
5	C	E	0.28	0.42	18.63	5.31	23.94	30.36	29.70	
6	C	E	0.26	0.35	18.81	5.35	23.97	29.12	30.52	
7	C	E	0.27	0.32	19.56	5.27	22.24	29.01	31.07	
8	C	B	0.28	0.27	17.59	5.22	20.83	28.23	30.05	
9	C	E	0.28	0.32	16.34	5.23	20.64	26.47	28.47	
10	C	E	0.28	0.26	15.32	5.26	19.65	25.89	26.95	
11	C	E	0.29	0.20	14.37	5.27	17.48	26.18	25.50	
12	C	E	0.29	0.10	11.89	5.26	17.03	25.22	24.15	
13	C	E	0.29	0.08	10.10	5.25	16.50	23.99	22.47	
14	C	E	0.31	0.13	8.54	5.17	16.44	22.88	22.33	
15	C	E	0.27	0.10	6.73	5.05	14.96	20.59	21.78	
16	C	E	0.27	0.28	5.31	5.00	14.92	19.70	21.84	
17	C	B	0.26	0.29	5.43	5.08	14.94	18.42	21.72	
18	C	E	0.32	0.43	5.38	5.00	15.34	19.01	21.77	
19	C	E	0.32	0.75	5.54	5.09	15.65	19.12	22.11	
20	C	E	0.32	0.77	5.56	8.04	16.02	20.84	22.35	
21	C	E	0.29	0.44	5.68	9.77	16.73	21.69	22.75	
22	C	B	0.33	0.07	5.61	10.97	17.03	21.92	22.45	
23	S	E	0.32	-0.09	5.42	11.55	17.98	20.37	21.18	
24	S	B	0.32	-0.25	5.39	11.77	17.57	19.34	20.57	
25	C	E	0.33	0.05	5.44	11.38	17.54	17.17	21.42	
26	H	E	0.35	0.29	5.57	12.84	18.51	15.82	21.06	
27	H	E	0.35	0.05	5.55	13.85	19.08	17.14	18.87	
28	H	B	0.36	0.00	5.48	13.59	18.81	16.63	18.56	
29	H	E	0.37	-0.00	5.46	13.96	19.25	14.58	20.22	
30	H	E	0.35	0.14	5.59	16.69	19.63	14.97	19.61	
31	C	E	0.35	0.03	5.49	17.39	18.02	16.70	18.39	
32	C	B	0.38	-0.37	5.44	17.08	17.77	15.75	18.86	
33	C	B	0.36	-0.25	5.45	16.50	17.06	14.76	17.61	
34	S	B	0.36	-0.38	5.27	15.23	15.51	15.21	16.58	
35	S	B	0.36	-0.38	5.21	16.08	13.98	16.35	14.93	
36	C	E	0.37	0.00	5.31	15.69	15.28	15.83	13.86	
37	C	E	0.37	0.16	5.40	14.50	15.27	15.48	13.38	
38	C	E	0.38	0.22	5.51	14.82	15.82	16.84	15.11	
39	C	E	0.38	0.15	5.49	13.72	18.00	16.33	16.02	
40	C	E	0.38	-0.17	5.36	11.42	19.10	14.62	15.41	
41	S	B	0.35	-0.41	5.16	9.02	18.63	13.50	14.60	
42	S	B	0.35	-0.56	5.94	7.23	18.47	13.67	13.87	
43	S	B	0.29	-0.96	6.59	6.83	18.37	14.79	13.97	
44	S	B	0.31	-1.02	7.87	6.95	19.04	16.07	14.52	
45	S	B	0.31	-0.85	7.28	7.01	19.86	17.67	15.85	
46	C	B	0.30	-0.46	7.98	7.08	20.45	20.33	16.71	
47	C	B	0.39	-0.45	7.75	6.63	20.11	19.37	15.68	
48	C	B	0.42	-0.47	5.32	4.81	18.10	17.07	15.64	
49	C	B	0.44	-0.37	4.84	4.43	16.81	15.86	14.48	
50	C	B	0.45	-0.37	5.06	4.69	15.03	15.81	13.66	
51	C	B	0.48	0.14	5.03	4.70	15.25	15.20	12.18	
52	C	B	0.48	0.22	5.01	4.71	15.21	15.34	12.20	
53	C	B	0.48	0.32	5.01	4.72	14.55	15.27	11.85	
54	C	E	0.51	0.25	5.01	4.68	15.01	14.97	11.43	
55	C	E	0.52	0.39	4.97	4.66	15.18	14.24	11.44	
56	C	B	0.53	-0.14	4.95	4.73	15.68	13.77	11.25	
57	H	B	0.56	-0.06	4.91	4.57	14.16	13.79	11.21	
58	H	B	0.55	-0.23	4.93	4.59	12.18	13.65	11.65	
59	H	B	0.57	-0.27	4.88	4.57	12.62	13.08	11.36	
60	H	E	0.58	-0.16	4.92	4.57	12.49	12.75	10.75	
61	H	B	0.58	-0.27	4.93	4.57	10.67	12.79	11.56	
62	H	B	0.58	-0.19	4.89	4.59	10.59	13.30	11.63	
63	H	E	0.59	0.24	4.96	4.60	10.71	12.93	11.65	
64	C	E	0.60	0.20	4.97	4.70	11.23	13.38	12.77	
65	C	E	0.60	0.16	4.94	4.62	11.49	13.99	13.91	
66	C	B	0.63	0.12	4.89	4.62	11.80	14.17	13.49	
67	H	E	0.63	0.42	4.98	4.61	12.46	13.13	13.28	
68	H	E	0.65	0.46	4.99	4.59	12.55	12.69	14.12	
69	H	B	0.65	0.18	4.86	4.54	11.70	12.14	13.94	
70	H	B	0.67	0.12	4.82	4.50	11.64	12.27	12.10	
71	H	E	0.68	0.25	4.87	4.51	12.70	12.31	11.95	
72	H	E	0.67	0.19	4.99	4.53	12.44	11.90	13.11	
73	H	B	0.67	-0.05	5.00	4.54	12.42	11.61	12.25	
74	H	E	0.68	0.16	4.99	4.51	14.73	12.73	10.76	
75	H	E	0.67	0.09	5.04	4.51	15.04	13.36	12.05	
76	H	E	0.65	0.11	5.12	4.66	14.89	13.24	13.24	
77	H	E	0.67	-0.01	5.05	4.53	16.08	13.81	12.33	
78	H	B	0.65	-0.07	5.07	4.55	16.96	14.07	12.72	
79	H	E	0.64	-0.05	5.07	4.57	17.42	14.12	13.45	
80	H	E	0.64	0.10	5.01	4.57	17.17	13.98	12.95	
81	H	B	0.65	0.02	4.91	4.53	16.71	12.53	12.49	
82	H	B	0.67	0.01	4.93	4.51	16.88	11.79	12.30	
83	H	E	0.67	0.23	4.90	4.51	16.21	11.31	12.78	
84	H	E	0.66	0.32	4.85	4.51	14.99	11.11	13.05	
85	H	E	0.65	0.29	4.88	4.52	15.63	12.02	12.26	
86	H	E	0.65	0.36	4.89	4.58	15.48	12.20	12.35	
87	C	E	0.66	0.43	4.94	4.53	14.89	11.53	11.42	
88	C	E	0.66	0.34	4.90	4.55	16.88	12.09	9.99	
89	C	E	0.65	0.40	4.95	4.60	16.82	10.91	10.06	
90	H	E	0.66	0.46	4.80	4.52	16.29	10.84	9.26	
91	H	E	0.68	0.35	4.53	5.46	17.55	10.13	7.60	
92	H	E	0.72	0.37	4.45	6.93	18.93	9.25	6.63	
93	H	E	0.70	0.35	4.57	7.43	17.40	9.63	6.85	
94	H	E	0.68	0.19	4.69	8.30	16.76	9.33	7.00	
95	H	B	0.68	0.10	4.61	8.49	18.31	7.97	7.06	
96	H	E	0.72	0.13	4.54	8.64	18.57	7.11	6.95	
97	H	E	0.70	0.20	4.69	10.00	17.21	7.34	7.23	
98	H	E	0.71	0.13	4.68	10.28	15.15	7.31	7.19	
99	H	E	0.72	0.06	4.59	9.29	13.07	7.49	7.35	
100	H	E	0.74	-0.02	4.57	8.97	11.82	7.44	7.41	
101	H	E	0.75	-0.03	4.54	8.65	9.34	7.51	7.43	
102	H	E	0.78	-0.04	4.49	6.87	7.38	7.66	7.62	
103	H	E	0.78	-0.11	4.29	5.04	6.13	7.53	7.54	
104	H	E	0.79	-0.14	4.30	5.05	6.21	7.65	7.58	
105	H	E	0.78	-0.27	4.36	4.39	6.17	7.61	7.37	
106	H	B	0.78	-0.37	4.40	4.09	6.04	7.35	7.25	
107	H	B	0.79	-0.37	4.36	4.07	6.03	7.43	7.38	
108	H	E	0.80	-0.28	4.21	4.05	6.07	7.52	7.33	
109	H	B	0.80	-0.53	4.35	4.07	5.97	7.27	7.08	
110	H	B	0.81	-0.50	4.29	4.04	5.86	7.10	7.07	
111	H	E	0.82	-0.43	4.19	4.01	5.92	7.23	7.20	
112	H	B	0.81	-0.46	4.17	4.03	5.94	7.23	7.07	
113	H	B	0.81	-0.58	4.15	4.04	5.80	6.94	6.87	
114	H	B	0.80	-0.58	4.21	4.03	5.79	6.97	7.01	
115	H	B	0.79	-0.55	4.24	4.03	5.89	7.20	7.11	
116	H	B	0.79	-0.55	4.19	4.04	5.82	7.05	6.88	
117	H	B	0.81	-0.45	4.17	4.02	5.67	6.79	6.77	
118	H	B	0.80	-0.44	4.23	4.01	5.74	6.98	6.98	
119	H	E	0.81	-0.14	4.23	4.02	5.84	7.21	7.05	
120	C	E	0.78	0.02	4.35	4.19	5.91	7.20	6.99	
121	C	E	0.75	0.08	4.38	4.25	5.79	7.03	6.91	
122	C	B	0.75	-0.08	4.41	4.22	5.70	6.80	6.71	
123	C	B	0.75	-0.07	4.37	4.15	5.60	6.54	6.62	
124	C	B	0.73	-0.12	4.44	4.15	5.64	6.55	6.70	
125	C	E	0.76	-0.16	4.39	4.06	5.47	6.23	6.39	
126	C	E	0.74	-0.19	4.46	4.11	5.61	6.47	6.43	
127	H	B	0.79	-0.07	4.30	4.07	5.74	6.48	6.40	
128	H	E	0.80	-0.15	4.35	4.00	5.80	6.18	6.91	
129	H	B	0.75	-0.26	4.61	4.22	7.11	6.31	6.51	
130	H	B	0.71	-0.42	4.63	4.34	6.52	6.48	6.52	
131	H	B	0.77	-0.39	4.44	4.12	6.26	6.41	6.33	
132	H	E	0.81	-0.34	4.31	4.01	5.61	6.49	6.26	
133	H	B	0.79	-0.56	4.30	4.05	5.47	6.52	6.16	
134	H	B	0.80	-0.61	4.25	4.04	5.55	6.64	6.24	
135	H	E	0.81	-0.45	4.22	4.03	5.73	6.84	6.44	
136	H	E	0.81	-0.34	4.20	4.04	5.88	6.80	6.41	
137	H	B	0.80	-0.45	4.23	4.13	5.98	7.00	6.42	
138	H	B	0.81	-0.43	4.17	4.07	5.86	7.15	6.55	
139	H	E	0.82	-0.21	4.17	4.05	5.92	7.20	6.66	
140	H	B	0.80	-0.12	4.16	4.09	5.98	7.23	6.58	
141	H	B	0.82	-0.11	4.11	4.15	6.03	7.40	6.62	
142	C	B	0.78	-0.02	4.29	4.15	6.25	7.73	7.00	
143	C	E	0.78	0.14	4.29	4.22	6.28	7.72	7.00	
144	H	E	0.81	0.12	4.11	4.09	6.20	7.67	6.79	
145	H	B	0.81	-0.03	4.09	4.06	6.26	7.84	6.90	
146	H	E	0.79	0.05	4.21	4.07	6.33	8.02	7.17	
147	H	E	0.79	0.22	4.18	4.07	6.38	8.02	7.25	
148	H	B	0.78	0.12	5.14	4.07	6.49	8.19	7.30	
149	H	B	0.75	0.02	5.83	4.18	6.65	8.13	7.24	
150	C	E	0.75	0.25	6.29	4.15	6.49	8.07	7.40	
151	C	E	0.75	0.17	4.10	4.14	6.53	7.79	7.98	
152	C	B	0.74	-0.16	4.10	4.13	6.44	7.64	6.81	
153	C	E	0.74	-0.07	4.13	4.18	6.47	7.51	6.67	
154	C	B	0.74	-0.28	4.16	4.17	7.02	7.42	6.57	
155	C	B	0.76	-0.35	4.15	4.12	6.42	7.43	6.61	
156	C	E	0.78	-0.26	4.22	4.09	6.81	7.26	6.55	
157	C	E	0.79	-0.27	4.20	4.06	6.22	7.35	6.51	
158	C	B	0.79	-0.43	4.14	4.03	5.85	7.28	6.38	
159	H	B	0.82	-0.43	4.02	3.97	5.72	6.88	6.12	
160	H	E	0.82	-0.41	4.06	3.97	5.58	6.82	6.08	
161	H	B	0.82	-0.44	4.01	3.96	5.63	6.90	6.02	
162	H	B	0.82	-0.53	3.99	3.95	5.63	6.74	5.89	
163	H	B	0.80	-0.67	4.05	3.96	5.52	6.50	5.79	
164	H	B	0.79	-0.52	4.15	4.04	5.57	6.65	5.86	
165	H	E	0.80	-0.35	4.12	4.04	5.64	6.70	5.80	
166	H	B	0.81	-0.43	4.07	4.02	5.61	6.47	5.66	
167	H	B	0.81	-0.50	4.11	4.01	5.48	6.29	5.56	
168	H	E	0.81	-0.26	4.14	4.01	5.51	6.41	5.56	
169	H	E	0.82	-0.33	4.04	3.94	5.52	6.31	5.41	
170	H	B	0.80	-0.60	4.05	3.94	5.46	6.06	5.30	
171	H	B	0.78	-0.49	4.12	3.96	5.38	6.05	5.28	
172	H	E	0.78	-0.29	4.15	3.98	5.48	6.18	5.30	
173	H	E	0.79	-0.33	4.10	3.95	5.51	6.03	5.19	
174	H	B	0.79	-0.51	4.11	3.94	5.40	5.81	5.09	
175	H	B	0.78	-0.35	4.18	3.97	5.37	6.00	5.15	
176	H	E	0.77	-0.11	4.23	3.99	5.42	5.96	5.14	
177	H	E	0.78	-0.14	4.21	3.96	5.37	5.74	5.05	
178	H	B	0.77	-0.26	4.22	3.99	5.28	5.74	5.08	
179	C	E	0.77	-0.12	4.29	4.09	5.36	5.83	5.29	
180	C	E	0.76	0.02	4.31	4.65	5.50	5.75	5.33	
181	C	B	0.75	-0.06	4.22	5.09	6.00	5.91	5.89	
182	C	E	0.75	-0.15	4.18	5.56	5.43	5.71	5.48	
183	H	B	0.65	-0.40	4.31	5.29	5.53	5.61	6.51	
184	H	B	0.65	-0.39	4.28	5.60	5.26	5.56	5.29	
185	C	B	0.64	-0.43	4.24	4.13	5.12	5.43	5.26	
186	S	B	0.63	-0.41	4.01	3.99	4.87	5.35	5.10	
187	S	B	0.62	-0.49	3.97	3.96	4.80	5.22	5.13	
188	S	B	0.62	-0.67	3.98	3.99	4.78	5.42	5.26	
189	S	B	0.62	-0.42	3.90	3.94	4.72	5.31	5.29	
190	C	B	0.63	-0.21	4.25	4.23	5.09	5.79	5.81	
191	C	B	0.64	-0.21	4.28	4.26	5.15	5.86	5.99	
192	C	B	0.68	-0.10	4.20	4.19	5.13	5.95	6.09	
193	C	B	0.67	0.08	4.19	4.20	5.23	6.14	6.25	
194	C	E	0.68	0.37	4.13	4.21	5.73	6.38	6.53	
195	C	E	0.67	0.42	4.14	4.24	5.60	6.63	6.76	
196	C	E	0.65	0.29	4.16	4.27	6.45	6.59	7.71	
197	C	E	0.65	0.15	4.22	4.19	5.35	6.44	6.37	
198	S	B	0.63	-0.04	3.99	4.07	4.98	6.10	5.89	
199	S	B	0.63	-0.53	3.85	3.93	4.84	5.82	5.62	
200	S	B	0.60	-0.72	3.83	3.94	4.80	5.72	5.45	
201	S	B	0.60	-0.81	3.84	3.92	4.81	5.53	5.32	
202	S	B	0.59	-1.01	3.87	3.94	4.82	5.50	5.19	
203	S	B	0.59	-1.03	3.85	4.23	4.86	5.32	5.08	
204	S	B	0.61	-0.84	3.82	5.13	4.89	5.28	4.95	
205	S	B	0.61	-0.80	3.86	5.40	4.91	5.10	4.90	
206	S	B	0.61	-0.65	3.89	6.06	5.02	5.16	4.91	
207	S	B	0.62	-0.46	3.96	5.77	5.21	5.27	5.08	
208	C	B	0.63	-0.14	4.17	8.64	5.47	5.48	5.27	
209	C	E	0.62	0.04	7.23	8.78	5.68	5.82	5.61	
210	C	E	0.55	0.01	10.22	7.68	5.89	5.93	5.95	
211	C	B	0.59	-0.14	12.38	4.37	5.67	5.64	5.63	
212	C	E	0.61	-0.10	13.78	4.21	5.47	5.42	5.42	
213	S	B	0.58	-0.37	14.13	4.14	5.26	5.24	5.13	
214	S	B	0.57	-0.45	13.27	4.13	5.17	5.34	5.17	
215	S	B	0.61	-0.58	13.48	3.95	5.10	5.23	5.12	
216	S	B	0.62	-0.73	11.41	4.00	5.04	5.44	5.24	
217	S	B	0.62	-0.93	9.38	4.01	5.05	5.56	5.27	
218	S	B	0.65	-0.80	6.51	3.97	5.00	5.73	5.40	
219	S	B	0.68	-0.50	3.89	3.94	5.01	5.82	5.55	
220	S	B	0.68	-0.48	4.02	3.97	5.03	5.84	5.70	
221	S	B	0.70	-0.35	4.00	3.92	4.94	6.01	5.83	
222	C	E	0.74	-0.10	4.10	3.99	5.05	6.12	5.90	
223	C	B	0.75	-0.06	4.24	4.12	5.22	6.30	6.28	
224	C	E	0.74	0.03	4.21	4.17	5.13	7.09	6.25	
225	C	E	0.74	0.18	4.20	4.17	5.16	7.16	6.36	
226	C	E	0.75	0.02	4.14	4.15	5.10	6.72	6.21	
227	C	B	0.77	-0.23	4.09	4.11	4.96	6.31	5.97	
228	C	B	0.76	-0.46	4.12	4.16	4.97	6.47	6.02	
229	H	B	0.77	-0.47	4.03	4.02	4.85	6.20	5.82	
230	H	E	0.79	-0.44	3.97	3.99	4.89	6.39	5.92	
231	H	B	0.79	-0.50	3.98	4.01	4.93	6.37	5.90	
232	H	B	0.79	-0.61	3.97	4.09	4.86	6.08	5.68	
233	H	B	0.81	-0.68	3.92	4.06	4.84	6.09	5.62	
234	H	E	0.81	-0.55	3.92	3.99	4.93	6.31	5.76	
235	H	B	0.82	-0.61	3.92	3.97	4.93	6.16	5.65	
236	H	B	0.82	-0.72	3.89	3.96	4.88	5.93	5.45	
237	H	B	0.82	-0.64	3.87	3.95	4.92	6.10	5.52	
238	H	B	0.82	-0.50	3.89	3.96	5.00	6.23	5.60	
239	H	B	0.82	-0.61	3.90	3.96	5.01	6.00	5.44	
240	H	B	0.82	-0.48	3.87	3.96	5.01	5.91	5.32	
241	H	E	0.82	-0.21	3.89	3.97	5.08	6.18	5.49	
242	H	E	0.81	-0.04	3.93	3.99	5.17	6.21	5.49	
243	H	B	0.78	0.00	3.98	4.06	5.26	6.16	5.38	
244	C	E	0.78	0.11	4.22	4.08	5.29	6.24	5.49	
245	C	B	0.77	0.00	4.62	4.12	5.22	6.10	5.45	
246	C	E	0.72	0.05	5.81	4.18	5.24	6.35	5.69	
247	H	B	0.65	-0.10	5.15	4.39	5.41	6.46	5.88	
248	H	E	0.71	-0.09	5.00	4.18	5.12	5.98	5.55	
249	H	B	0.74	-0.27	4.04	4.13	5.06	5.95	5.59	
250	C	B	0.71	-0.43	4.05	7.50	5.08	5.88	5.45	
251	C	B	0.68	-0.51	4.06	5.89	5.07	5.76	5.35	
252	C	B	0.66	-0.55	4.11	5.46	5.06	5.58	5.39	
253	C	B	0.68	-0.61	4.03	4.65	4.89	5.46	5.29	
254	C	B	0.68	-0.68	4.05	4.91	4.86	5.27	5.31	
255	C	B	0.69	-0.57	4.03	4.01	4.81	5.35	5.31	
256	C	B	0.70	-0.46	3.99	4.05	4.74	5.34	5.42	
257	C	B	0.70	-0.37	4.08	4.11	4.79	5.56	5.56	
258	C	B	0.72	-0.24	4.09	4.19	4.82	5.67	5.65	
259	C	B	0.71	-0.29	4.10	4.11	4.83	5.92	5.83	
260	C	B	0.72	-0.40	4.16	4.13	4.88	6.05	5.87	
261	C	B	0.70	-0.41	4.22	4.13	4.85	5.84	5.70	
262	C	E	0.72	-0.24	4.17	4.13	4.81	5.80	5.67	
263	C	B	0.67	-0.28	4.28	4.19	4.94	6.23	5.91	
264	C	B	0.69	-0.19	4.17	4.18	4.94	6.23	5.77	
265	C	E	0.70	-0.25	4.11	4.16	4.90	6.05	6.06	
266	H	E	0.71	-0.15	4.27	4.31	5.70	7.83	7.43	
267	H	B	0.61	-0.30	4.64	4.81	8.83	10.96	8.17	
268	H	B	0.62	-0.37	4.51	6.18	10.39	11.63	6.92	
269	H	B	0.62	-0.46	4.48	6.76	10.92	10.00	8.07	
270	H	B	0.65	-0.48	4.47	7.02	9.92	10.31	7.80	
271	H	B	0.65	-0.47	4.52	8.73	11.63	12.31	7.55	
272	H	B	0.65	-0.56	4.41	9.37	12.16	12.94	8.28	
273	H	B	0.65	-0.39	4.43	8.67	11.81	12.92	9.11	
274	H	E	0.65	-0.26	4.52	6.47	11.97	13.16	9.17	
275	H	E	0.64	-0.28	4.53	4.55	12.34	12.68	9.10	
276	H	B	0.62	-0.31	4.55	4.52	13.47	13.61	9.25	
277	H	E	0.62	-0.06	4.58	4.51	14.50	14.52	9.10	
278	H	E	0.60	0.09	4.61	4.54	13.09	14.55	8.09	
279	H	E	0.59	0.03	4.53	4.50	11.86	13.95	8.27	
280	C	E	0.60	0.02	4.45	4.56	12.74	13.65	6.20	
281	C	B	0.59	-0.01	4.49	4.48	12.33	13.32	6.00	
282	C	B	0.62	-0.24	4.46	4.46	10.00	12.45	5.95	
283	C	B	0.61	-0.31	4.47	4.50	8.96	10.23	5.93	
284	C	B	0.74	-0.29	4.02	4.06	6.34	7.44	5.46	
285	C	B	0.68	-0.54	4.00	4.07	4.91	5.89	5.42	
286	S	B	0.67	-0.63	3.97	4.70	4.87	5.68	5.37	
287	S	B	0.68	-0.66	3.88	5.26	4.72	5.51	5.41	
288	C	B	0.68	-0.69	3.97	6.03	4.81	5.33	5.50	
289	C	B	0.71	-0.79	4.08	6.51	4.88	5.34	5.63	
290	C	B	0.68	-0.68	4.07	7.85	4.88	5.20	5.72	
291	H	B	0.73	-0.74	3.96	8.24	4.77	4.85	5.61	
292	H	B	0.73	-0.76	3.96	6.98	4.78	4.77	5.67	
293	H	B	0.75	-0.67	3.93	4.15	4.72	4.93	5.65	
294	H	B	0.73	-0.72	3.96	4.09	4.73	4.96	5.72	
295	H	B	0.75	-0.70	3.93	4.07	4.72	4.77	5.78	
296	H	B	0.77	-0.65	3.91	4.05	4.70	4.77	5.80	
297	H	B	0.78	-0.70	3.91	4.01	4.68	4.94	5.78	
298	H	B	0.79	-0.66	3.92	4.01	4.70	4.91	5.85	
299	H	B	0.78	-0.51	3.95	4.04	4.74	4.85	5.98	
300	H	E	0.78	-0.23	3.96	4.04	4.74	4.96	6.00	
301	H	B	0.78	-0.33	4.00	4.10	4.76	5.20	6.00	
302	H	B	0.77	-0.33	4.06	4.13	4.97	5.20	6.13	
303	H	E	0.77	-0.24	4.14	7.31	5.40	5.16	9.46	
304	H	B	0.78	-0.23	4.15	8.31	5.81	5.27	10.39	
305	H	E	0.78	-0.24	4.17	7.97	5.90	6.68	10.69	
306	H	E	0.79	-0.30	4.14	6.84	5.55	6.37	12.46	
307	H	B	0.78	-0.46	4.05	5.76	5.21	6.16	13.56	
308	H	B	0.79	-0.40	4.03	4.81	4.90	5.43	13.49	
309	H	E	0.78	-0.21	4.19	4.49	5.09	5.70	12.35	
310	H	B	0.80	-0.29	4.01	4.09	4.99	5.40	13.09	
311	H	B	0.79	-0.34	4.00	4.08	4.97	5.33	14.20	
312	H	E	0.80	-0.16	4.01	4.07	4.96	5.42	13.52	
313	H	E	0.79	-0.17	4.02	4.10	5.07	5.61	11.76	
314	H	B	0.78	-0.32	4.00	4.11	5.10	5.61	10.86	
315	H	B	0.79	-0.29	3.99	4.09	5.07	5.60	9.51	
316	H	B	0.80	-0.22	4.00	4.09	5.11	5.77	7.56	
317	H	B	0.78	-0.37	3.94	4.07	5.16	5.85	6.67	
318	H	B	0.79	-0.48	3.90	4.03	5.15	5.82	6.21	
319	H	B	0.79	-0.31	3.96	4.14	5.18	5.95	6.19	
320	C	B	0.78	-0.29	4.07	4.13	5.40	6.28	6.49	
321	C	B	0.78	-0.26	3.98	4.14	5.47	6.34	6.56	
322	H	B	0.79	-0.16	3.99	4.06	5.39	6.22	6.29	
323	H	B	0.78	-0.10	4.04	4.07	5.36	6.06	6.39	
324	H	B	0.76	-0.14	4.08	4.21	5.33	6.02	6.69	
325	H	B	0.75	-0.02	4.08	4.21	5.39	6.09	6.64	
326	H	E	0.77	0.11	4.08	4.17	5.35	5.99	6.56	
327	H	B	0.77	0.06	4.09	4.17	5.53	5.73	6.73	
328	H	B	0.73	0.02	4.17	4.27	6.42	6.58	6.92	
329	H	B	0.70	-0.16	4.29	5.28	8.56	7.34	6.92	
330	H	E	0.68	0.00	4.34	5.53	10.63	7.87	6.99	
331	H	B	0.67	-0.15	4.99	5.92	11.27	8.16	7.20	
332	H	B	0.70	0.00	5.00	6.10	10.55	7.83	7.04	
333	H	E	0.67	0.17	5.35	6.06	11.42	7.13	7.14	
334	H	E	0.65	0.32	5.54	6.67	12.28	8.24	7.40	
335	H	E	0.64	0.27	5.07	7.78	12.00	9.24	7.57	
336	C	B	0.67	0.45	4.21	7.12	10.87	8.90	7.32	
337	C	B	0.67	0.42	4.19	6.26	9.53	8.77	7.26	
338	C	E	0.67	0.56	4.19	7.42	8.40	9.06	7.05	
339	C	E	0.68	0.35	4.10	5.50	6.85	7.90	6.99	
340	C	E	0.73	0.51	3.93	5.44	5.09	6.69	6.66	
341	C	E	0.75	0.44	3.90	4.11	5.09	5.46	7.05	
342	C	B	0.77	0.31	3.91	4.09	4.97	5.23	6.68	
343	C	B	0.72	0.28	4.01	4.17	5.05	5.27	6.72	
344	C	E	0.75	0.17	3.95	4.11	4.91	4.98	6.01	
345	C	B	0.73	0.01	4.01	4.14	4.94	4.92	6.32	
346	C	B	0.72	-0.05	4.04	4.15	4.87	4.89	5.84	
347	C	B	0.72	0.05	4.05	4.17	4.91	5.13	5.79	
348	C	B	0.68	-0.04	4.17	4.19	4.98	5.32	6.07	
349	C	B	0.69	-0.07	4.20	4.24	4.93	5.33	6.01	
350	C	B	0.67	-0.30	4.11	4.14	4.78	5.00	5.81	
351	C	B	0.71	0.02	4.16	4.23	4.96	5.00	5.96	
352	C	B	0.74	0.24	4.13	4.20	4.97	5.15	6.16	
353	H	B	0.77	0.09	4.14	4.05	4.82	5.06	6.07	
354	H	B	0.77	0.05	4.12	4.04	4.82	4.95	6.07	
355	H	E	0.79	0.10	4.04	4.00	5.00	5.18	6.12	
356	H	B	0.72	-0.34	4.24	4.26	5.31	5.71	6.52	
357	H	B	0.79	-0.33	3.93	3.97	5.05	5.69	6.29	
358	H	B	0.82	-0.23	3.89	4.99	4.86	5.19	6.31	
359	H	B	0.81	-0.35	3.91	5.74	4.92	5.25	6.41	
360	H	B	0.81	-0.44	3.89	5.72	4.94	5.21	6.53	
361	H	B	0.80	-0.34	3.88	5.69	4.94	5.35	6.57	
362	H	E	0.79	-0.17	3.91	5.25	5.01	5.52	6.65	
363	H	B	0.79	-0.35	3.92	6.21	5.08	5.49	6.79	
364	H	B	0.81	-0.30	3.86	3.98	5.04	5.67	6.81	
365	H	E	0.79	-0.14	3.88	3.94	5.15	5.78	7.05	
366	H	B	0.78	-0.24	3.92	3.93	5.20	5.65	7.05	
367	H	B	0.78	-0.38	3.91	3.94	5.14	5.69	6.93	
368	H	E	0.79	-0.17	3.87	3.93	5.15	5.90	7.04	
369	H	E	0.78	-0.02	3.92	3.94	5.28	5.95	7.24	
370	H	B	0.77	-0.23	3.95	3.95	5.30	5.87	7.18	
371	H	B	0.79	-0.12	3.91	3.92	5.23	5.95	7.08	
372	H	E	0.79	0.11	3.90	3.93	5.30	6.16	7.27	
373	H	E	0.80	0.23	4.01	3.91	5.40	6.14	7.41	
374	H	E	0.79	0.20	4.07	3.95	5.49	6.11	7.41	
375	C	E	0.78	0.25	4.03	4.09	5.46	5.99	7.37	
376	C	E	0.75	0.33	4.16	4.11	5.39	5.89	7.18	
377	C	B	0.67	0.10	4.37	4.32	5.62	6.07	7.28	
378	H	B	0.68	-0.10	4.16	4.08	5.35	5.85	7.14	
379	H	E	0.72	-0.06	4.09	4.04	5.22	5.68	6.88	
380	C	E	0.72	-0.07	4.07	4.10	5.18	5.72	6.79	
381	C	B	0.74	-0.08	4.04	4.09	5.19	5.62	6.75	
382	C	E	0.75	-0.15	4.06	4.15	5.18	5.55	6.83	
383	C	B	0.76	-0.15	4.06	4.15	5.15	5.57	6.93	
384	H	E	0.78	-0.18	3.96	3.97	6.37	5.38	6.74	
385	H	E	0.74	-0.28	4.06	4.10	6.94	5.53	6.68	
386	H	B	0.72	-0.54	4.06	4.12	7.34	5.43	6.63	
387	H	B	0.75	-0.54	3.96	4.02	6.21	5.21	6.60	
388	H	B	0.72	-0.63	4.07	4.11	5.66	5.35	6.61	
389	H	B	0.72	-0.72	4.18	4.17	5.64	5.81	6.49	
390	H	B	0.80	-0.68	3.88	3.95	5.15	5.12	6.27	
391	H	B	0.80	-0.72	3.88	3.93	5.10	5.25	6.32	
392	H	B	0.77	-0.83	3.93	3.98	5.28	5.09	6.21	
393	H	B	0.80	-0.83	3.96	4.01	5.10	4.94	6.09	
394	H	B	0.82	-0.75	3.89	3.91	5.02	4.91	6.07	
395	H	B	0.81	-0.65	3.91	3.92	4.91	4.99	6.06	
396	H	B	0.82	-0.68	3.91	3.92	4.86	4.79	5.85	
397	H	B	0.82	-0.67	3.84	3.86	4.74	4.62	5.78	
398	H	E	0.82	-0.47	3.86	3.85	4.80	4.71	5.78	
399	H	B	0.81	-0.51	3.85	3.87	4.83	4.64	5.64	
400	H	B	0.78	-0.55	3.89	3.93	4.82	4.60	5.59	
401	H	E	0.78	-0.45	3.93	3.96	4.87	4.72	5.66	
402	H	B	0.76	-0.54	3.93	3.94	4.93	4.75	5.61	
403	C	B	0.77	-0.48	3.93	4.04	4.97	4.78	5.54	
404	C	B	0.77	-0.54	3.90	4.02	4.90	4.80	5.57	
405	H	E	0.77	-0.37	4.04	3.97	5.02	5.45	7.36	
406	H	E	0.75	-0.35	4.04	3.98	5.08	8.04	7.10	
407	H	B	0.77	-0.44	4.05	4.02	5.03	8.66	7.30	
408	H	E	0.78	-0.22	3.97	3.91	4.94	6.89	6.31	
409	C	E	0.77	-0.14	3.94	4.00	5.00	6.93	5.26	
410	C	E	0.74	-0.08	3.98	4.06	5.11	5.20	5.43	
411	C	B	0.75	-0.26	3.99	4.07	5.88	5.10	5.47	
412	C	B	0.76	-0.43	4.00	4.03	5.28	5.02	5.40	
413	C	B	0.76	-0.68	3.97	3.99	5.14	4.89	5.45	
414	H	B	0.76	-0.63	4.02	3.91	5.07	4.89	5.34	
415	H	B	0.75	-0.56	4.00	3.93	5.10	5.05	5.52	
416	H	B	0.76	-0.55	4.03	3.91	4.95	4.95	5.57	
417	H	B	0.76	-0.67	4.03	3.90	4.86	4.99	5.51	
418	H	B	0.76	-0.68	4.01	3.92	4.91	5.15	5.65	
419	H	E	0.78	-0.57	4.00	3.89	4.94	5.14	5.75	
420	H	B	0.79	-0.66	3.95	3.85	4.83	4.90	5.65	
421	H	B	0.79	-0.63	3.92	3.86	4.82	5.04	5.68	
422	H	E	0.81	-0.44	3.89	3.85	4.89	5.22	5.83	
423	H	B	0.81	-0.59	3.87	3.84	4.87	5.09	5.85	
424	H	B	0.82	-0.66	3.83	3.82	4.80	4.97	5.79	
425	H	B	0.82	-0.55	3.82	3.82	4.85	5.22	5.89	
426	H	E	0.82	-0.36	3.81	3.83	4.91	5.33	6.04	
427	H	B	0.82	-0.44	3.79	4.17	4.86	5.16	5.95	
428	H	B	0.83	-0.52	3.78	5.60	4.85	5.16	5.95	
429	H	E	0.82	-0.30	3.86	6.23	4.94	6.00	6.34	
430	H	B	0.82	-0.29	3.88	6.66	5.12	6.34	7.24	
431	H	B	0.79	-0.36	3.97	6.69	5.43	6.11	5.83	
432	H	B	0.78	-0.34	3.92	6.83	5.28	6.11	5.71	
433	H	B	0.78	-0.33	3.86	6.82	5.25	5.62	5.76	
434	H	B	0.78	-0.42	3.86	6.88	5.21	5.39	5.74	
435	H	B	0.78	-0.41	3.85	6.95	5.14	5.39	5.62	
436	H	B	0.80	-0.30	3.84	6.06	5.12	5.54	5.53	
437	H	E	0.77	-0.24	3.90	5.69	5.19	5.56	5.66	
438	C	E	0.75	-0.19	4.08	3.95	5.22	5.37	5.87	
439	H	E	0.80	-0.28	3.85	3.80	4.97	5.34	5.53	
440	H	B	0.79	-0.53	3.83	3.77	4.99	5.41	5.53	
441	H	E	0.78	-0.47	3.84	3.77	4.96	5.28	5.54	
442	H	B	0.78	-0.54	3.84	3.79	4.89	5.11	5.56	
443	H	B	0.79	-0.56	3.86	3.80	4.92	5.30	5.43	
444	H	E	0.78	-0.52	3.85	3.80	4.95	5.42	5.45	
445	H	B	0.78	-0.61	3.86	3.80	4.88	5.22	5.62	
446	H	B	0.78	-0.69	3.88	3.80	4.82	5.14	5.61	
447	H	E	0.78	-0.47	3.87	3.80	4.87	5.38	5.50	
448	H	E	0.78	-0.39	3.87	3.80	4.87	5.43	5.65	
449	H	B	0.78	-0.54	3.89	3.79	4.77	5.22	5.78	
450	H	B	0.78	-0.55	3.98	3.79	4.77	5.08	7.86	
451	H	E	0.78	-0.34	4.05	3.94	4.88	5.33	7.78	
452	H	E	0.78	-0.23	4.08	3.95	4.85	5.52	7.34	
453	H	E	0.77	-0.27	4.15	3.99	4.82	5.42	8.14	
454	H	E	0.76	-0.24	4.17	4.00	4.83	5.36	7.74	
455	H	E	0.76	-0.16	4.16	3.99	4.88	5.50	7.62	
456	H	E	0.78	-0.18	4.11	3.88	4.83	5.64	7.51	
457	H	B	0.77	-0.35	4.10	3.83	4.72	5.39	6.16	
458	H	B	0.76	-0.29	4.13	3.85	4.86	5.29	6.26	
459	H	E	0.77	-0.10	4.08	3.84	4.90	5.49	6.18	
460	H	E	0.77	-0.16	4.17	3.90	4.97	5.58	6.31	
461	H	E	0.78	-0.27	4.15	3.87	4.95	5.34	6.48	
462	H	B	0.78	-0.33	4.10	3.81	4.88	5.36	6.31	
463	H	B	0.77	-0.48	4.12	3.86	5.01	5.65	6.34	
464	H	B	0.75	-0.50	4.13	3.88	5.10	5.49	6.21	
465	H	B	0.77	-0.56	4.19	3.86	5.06	5.43	6.19	
466	H	B	0.79	-0.57	4.06	3.77	4.99	5.60	6.00	
467	H	B	0.78	-0.62	4.04	3.78	5.48	5.69	6.03	
468	H	E	0.78	-0.46	4.05	3.78	6.08	5.68	6.11	
469	H	E	0.79	-0.40	4.03	3.78	5.85	6.14	5.93	
470	H	B	0.79	-0.42	3.99	3.78	6.04	5.97	5.83	
471	H	B	0.78	-0.39	3.91	3.78	6.30	6.69	5.98	
472	H	E	0.78	-0.27	3.91	3.79	6.13	6.12	5.98	
473	H	E	0.81	-0.42	3.86	3.76	5.41	6.98	5.73	
474	H	B	0.80	-0.60	3.84	3.76	5.23	6.85	5.75	
475	H	E	0.82	-0.54	3.81	3.75	5.37	6.24	5.90	
476	H	E	0.81	-0.52	3.84	3.77	5.23	6.21	5.82	
477	H	B	0.81	-0.67	3.83	3.77	5.09	6.58	5.63	
478	H	B	0.80	-0.72	3.90	3.85	5.47	6.48	5.82	
479	H	E	0.80	-0.36	3.87	3.83	5.39	6.44	5.92	
480	H	E	0.82	-0.22	3.86	3.81	5.25	6.28	5.73	
481	H	E	0.79	-0.21	3.88	3.81	5.39	6.06	5.64	
482	H	E	0.79	-0.14	3.84	3.80	5.40	6.23	5.83	
483	H	E	0.78	0.03	3.86	4.38	5.52	6.45	5.88	
484	H	B	0.76	-0.02	3.87	5.01	5.53	6.14	5.72	
485	H	E	0.76	0.09	3.87	4.74	5.39	6.03	5.76	
486	H	E	0.77	0.12	3.90	5.33	5.38	6.64	5.99	
487	C	E	0.74	0.11	4.11	5.92	5.53	6.78	6.15	
488	C	E	0.76	0.06	4.02	6.03	5.25	6.57	5.80	
489	C	E	0.78	0.10	3.98	4.88	5.48	6.71	6.03	
490	C	B	0.79	-0.03	3.99	3.81	5.42	6.81	6.17	
491	C	B	0.79	-0.16	3.92	3.79	5.34	6.69	6.54	
492	C	E	0.78	-0.13	3.97	3.93	5.30	6.58	6.55	
493	C	B	0.78	-0.09	3.98	3.92	5.23	6.51	6.62	
494	C	B	0.75	-0.11	4.04	3.93	5.21	6.58	6.66	
495	C	B	0.74	-0.24	4.09	3.96	5.23	6.38	6.60	
496	C	B	0.75	-0.13	4.08	3.96	5.21	6.46	6.59	
497	C	B	0.73	-0.02	4.13	3.99	5.29	6.73	6.77	
498	C	E	0.75	0.08	4.15	3.96	5.37	6.61	6.82	
499	H	B	0.74	0.01	4.25	3.89	5.46	6.34	6.95	
500	H	E	0.75	0.06	4.22	3.88	5.83	6.38	6.71	
501	C	B	0.75	0.09	4.20	4.01	5.64	6.32	6.65	
502	C	B	0.76	0.09	4.25	4.02	6.11	6.65	6.84	
503	H	B	0.76	0.02	4.35	3.94	6.38	7.40	6.84	
504	H	B	0.77	-0.06	4.30	3.83	6.60	7.81	6.63	
505	H	E	0.76	0.04	4.27	3.83	7.23	7.52	6.42	
506	H	E	0.77	-0.07	4.20	3.83	8.17	7.51	6.44	
507	H	E	0.78	-0.08	4.22	3.82	9.32	7.98	6.38	
508	H	E	0.78	-0.13	4.20	3.79	9.36	7.45	6.11	
509	H	B	0.77	-0.26	4.09	3.82	8.98	7.64	6.28	
510	H	B	0.78	-0.31	4.07	3.81	6.04	7.67	6.38	
511	H	B	0.78	-0.36	4.10	3.80	6.03	6.67	6.17	
512	H	B	0.79	-0.32	4.04	3.77	6.03	6.32	6.11	
513	H	B	0.78	-0.35	4.01	3.79	5.95	7.11	6.34	
514	H	B	0.78	-0.29	4.04	3.80	5.85	6.99	6.37	
515	H	B	0.80	-0.07	4.04	3.78	5.73	6.10	6.16	
516	H	B	0.79	0.03	4.01	3.80	5.70	5.94	6.25	
517	H	B	0.74	0.02	4.04	3.87	5.67	6.11	6.59	
518	H	E	0.73	0.01	4.07	3.87	5.54	6.31	6.50	
519	H	B	0.72	-0.11	4.17	3.88	5.58	6.16	6.63	
520	H	E	0.74	0.12	4.10	3.87	5.68	6.22	6.48	
521	H	E	0.74	0.21	4.08	3.88	5.61	6.09	6.56	
522	H	E	0.74	0.25	4.19	3.94	5.59	6.18	6.49	
523	C	B	0.74	0.04	4.12	3.95	7.33	5.91	6.48	
524	C	E	0.75	0.48	4.07	5.22	7.73	5.90	6.36	
525	C	E	0.76	0.56	4.00	6.16	6.43	5.65	6.19	
526	C	E	0.75	0.29	4.09	5.20	6.44	5.67	6.14	
527	C	E	0.74	0.02	4.08	4.61	6.70	5.61	5.92	
528	H	B	0.77	-0.30	3.99	4.22	5.90	5.40	5.70	
529	H	B	0.76	-0.36	3.99	3.88	5.43	5.51	5.62	
530	H	E	0.78	-0.27	3.94	3.80	5.45	5.50	5.72	
531	H	B	0.78	-0.63	3.91	3.79	5.43	5.66	5.86	
532	H	B	0.79	-0.63	3.86	3.77	5.35	5.51	5.71	
533	H	E	0.78	-0.33	3.89	3.79	5.43	5.52	5.66	
534	H	E	0.78	-0.29	3.89	3.80	5.62	5.70	5.89	
535	H	B	0.78	-0.48	4.03	3.81	5.62	5.79	5.98	
536	H	B	0.78	-0.31	4.03	3.82	5.60	5.73	5.92	
537	H	E	0.78	-0.13	4.04	3.81	5.71	5.91	6.10	
538	H	E	0.79	-0.31	4.06	3.80	5.67	5.99	6.22	
539	H	B	0.78	-0.62	4.12	3.81	5.56	5.79	6.05	
540	H	B	0.78	-0.60	4.07	3.80	5.48	5.74	5.86	
541	H	B	0.78	-0.62	4.04	3.80	5.36	5.70	5.77	
542	H	B	0.78	-0.69	4.04	3.79	5.30	5.63	5.76	
543	H	B	0.78	-0.72	4.09	3.79	5.32	5.48	5.65	
544	H	B	0.78	-0.72	4.10	3.80	5.27	5.43	5.49	
545	H	B	0.78	-0.81	4.08	3.80	5.17	5.42	5.48	
546	H	B	0.78	-0.84	4.12	3.79	5.16	5.31	5.49	
547	H	B	0.78	-0.73	4.16	3.80	5.19	5.20	5.36	
548	H	B	0.78	-0.67	4.15	3.82	5.12	5.20	5.23	
549	H	B	0.77	-0.81	4.18	3.82	5.04	5.18	5.29	
550	H	B	0.75	-0.77	4.34	3.93	5.17	5.15	5.42	
551	C	B	0.72	-0.64	4.51	4.12	5.35	5.29	5.37	
552	C	B	0.68	-0.72	4.45	4.15	5.19	5.23	5.37	
553	C	B	0.65	-0.73	4.56	4.20	5.20	5.15	5.46	
554	C	B	0.64	-0.74	5.57	4.19	5.11	5.07	5.54	
555	C	B	0.67	-0.81	5.69	4.15	5.01	5.02	5.49	
556	H	B	0.71	-0.63	5.64	4.02	5.02	5.27	5.51	
557	H	B	0.71	-0.46	5.95	3.99	5.05	5.13	5.58	
558	H	B	0.72	-0.51	5.42	3.97	5.10	5.04	5.49	
559	H	B	0.72	-0.55	4.80	3.99	5.10	5.28	5.57	
560	H	B	0.74	-0.41	4.32	3.96	5.05	5.29	5.64	
561	H	B	0.74	-0.31	4.28	3.97	5.14	5.33	5.75	
562	H	B	0.72	-0.51	4.28	4.01	5.26	5.59	5.76	
563	H	B	0.74	-0.62	4.29	3.98	5.17	5.64	5.79	
564	H	B	0.74	-0.48	4.28	3.96	5.17	5.63	5.92	
565	H	B	0.73	-0.43	4.23	3.97	5.30	5.80	5.99	
566	H	B	0.72	-0.40	4.22	4.00	5.34	6.08	6.00	
567	H	E	0.73	-0.15	4.21	3.98	5.30	6.11	6.11	
568	H	E	0.72	-0.16	6.15	3.99	5.45	6.40	6.30	
569	H	B	0.72	-0.39	6.03	4.08	5.55	6.59	6.31	
570	C	B	0.72	-0.17	6.10	4.21	5.58	6.49	6.37	
571	C	E	0.71	-0.08	5.75	4.14	5.54	6.52	6.48	
572	C	E	0.68	0.04	4.38	4.11	5.63	6.76	6.63	
573	C	E	0.65	-0.11	4.42	5.01	5.85	7.10	6.83	
574	C	B	0.64	-0.39	4.46	5.33	5.95	7.22	6.90	
575	C	B	0.67	-0.32	4.42	5.80	5.79	6.90	6.61	
576	C	E	0.67	-0.23	4.46	6.05	5.63	6.82	6.48	
577	C	B	0.68	-0.35	4.43	6.35	5.63	6.90	6.36	
578	C	B	0.74	-0.19	4.35	6.67	5.52	6.88	6.26	
579	H	E	0.77	-0.09	4.29	5.92	5.30	6.50	5.98	
580	H	E	0.78	-0.04	4.31	6.03	5.33	6.52	5.89	
581	H	E	0.78	-0.37	4.25	6.16	5.38	6.46	5.87	
582	H	B	0.78	-0.55	4.26	6.81	5.27	6.22	5.79	
583	H	E	0.79	-0.42	4.31	4.80	5.20	6.08	5.61	
584	H	B	0.79	-0.57	4.31	4.24	5.31	6.18	5.61	
585	H	B	0.78	-0.69	4.30	3.97	5.36	6.14	5.69	
586	H	B	0.77	-0.82	4.27	3.91	5.19	5.80	5.51	
587	H	B	0.75	-0.72	4.39	3.96	5.26	5.83	5.42	
588	H	B	0.75	-0.75	4.30	3.91	5.32	5.90	5.43	
589	H	B	0.75	-0.67	4.28	4.02	5.31	5.86	5.51	
590	H	B	0.71	-0.67	5.51	4.06	5.29	5.68	5.39	
591	C	B	0.68	-0.19	5.62	4.13	5.66	6.21	5.55	
592	C	E	0.62	0.06	5.98	4.38	6.20	7.43	5.93	
593	C	E	0.63	0.13	5.73	4.43	7.56	9.82	5.89	
594	C	B	0.60	-0.00	5.96	4.50	8.97	11.00	5.82	
595	C	E	0.63	0.05	6.01	4.48	8.77	10.25	5.80	
596	C	E	0.65	0.01	5.81	4.45	9.26	8.82	5.86	
597	C	E	0.68	0.05	5.57	4.41	10.51	9.17	7.33	
598	H	B	0.62	-0.51	5.49	4.41	10.46	9.80	8.02	
599	H	E	0.63	-0.23	4.88	4.41	11.75	10.39	9.02	
600	H	E	0.65	-0.22	4.67	4.39	13.01	10.13	9.24	
601	H	B	0.65	-0.42	4.59	4.31	12.37	10.66	8.94	
602	H	B	0.64	-0.30	4.69	4.40	12.61	10.73	9.54	
603	H	E	0.64	0.19	4.63	4.37	14.47	10.13	11.20	
604	H	E	0.61	0.10	4.77	4.47	15.72	10.53	10.73	
605	C	E	0.57	0.06	4.78	4.63	15.67	11.73	10.61	
606	C	E	0.58	-0.01	4.76	4.69	16.67	11.83	12.40	
607	C	E	0.57	-0.02	4.79	4.72	18.03	12.26	13.07	
608	C	B	0.56	-0.05	4.85	4.71	18.45	13.54	13.11	
609	C	E	0.55	-0.10	4.86	4.74	19.28	14.82	14.61	
610	C	B	0.55	-0.18	4.83	4.76	21.04	16.25	16.20	
611	C	E	0.52	-0.06	4.90	4.78	22.21	16.76	17.49	
612	C	E	0.52	0.24	4.95	4.78	22.57	17.45	18.28	
613	C	E	0.53	0.47	4.91	4.78	23.69	18.12	20.19	
614	C	E	0.54	0.61	4.92	4.69	25.33	19.01	21.20	
615	C	E	0.52	0.83	4.97	4.77	26.11	19.73	21.85	
616	C	E	0.48	1.68	5.12	4.80	26.82	20.41	23.60	


RES:   Residue number
SS:    Predicted secondary structure: C - random coil; H - alpha-helix; S - beta-strand
SA:    Predicted solvent accessibility at 25% cutoff: E - exposed; B - buried
COV:   Threading alignment coverage defined as the number of threading alignments on the residue divided 
       by the number of total threading programs
BFP:   Predicted normalized B-factor 
RSQ_*: Residue-Specific Quality of models defined as the estimated deviation of the residue on the model
       from the native structure of the protein


You are requested to cite the following article when you use the ResQ prediction results:

     J Yang, Y Wang, Y Zhang. ResQ: An approach to unified estimation of B-factor and residue-specific 
     error in protein structure prediction, Journal of Molecular Biology, 428: 693-701 (2016).
```
