## Supplementary material for "Jumping between Turtles, Fishes, and a Frog: The Unexpected Horizontal Transfer of a DNA Transposon": Bsites.clr

```
cluster 1
TMS	4d1qG	BS03_NUC	70.010 57.316 76.194	0.51 :106,146,149,563,566,567,570
TMS	4d1qA	BS03_NUC	70.100 56.835 76.448	0.55 :105,146,149,563,566,567,570
TMS	4d1qH	BS01_NUC	69.455 58.428 74.070	0.53 :106,149,562,563,566,567,570
TMS	4d1qB	BS01_NUC	70.159 57.821 75.468	0.54 :105,149,563,566,567,570
CON	NTAPP	NTAPP	69.846 57.458 73.971	0.49 :145,558,563,566
cluster 2
SST	2xzlA	BS03_ZN	71.559 43.824 89.490	0.30 :32,35,50,55
SST	1yuiA	BS03_ZN	71.559 43.824 89.490	0.30 :32,35,50,55
SST	2ct5A	BS01_ZN	71.559 43.824 89.490	0.30 :32,35,50,55
SST	1klrA	BS01_ZN	71.559 43.824 89.490	0.30 :32,35,50,55
cluster 3
TMS	4d1qB	BS02_NUC	71.137 53.477 79.305	0.48 :143,144,147,150,562,565
TMS	4d1qA	BS04_NUC	69.793 54.039 79.169	0.51 :144,146,147,150,562,565
COF	4d1qB	BS02_NUC	72.192 52.432 81.674	0.94 :143,144,147,150,565
COF	4d1qA	BS04_NUC	70.579 53.107 81.512	0.97 :144,146,147,150,565
cluster 4
COF	1mm8A	BS04_MN	64.496 84.970 72.736	0.85 :178,245,247
SST	2f7tA	BS01_MG	66.565 83.913 73.686	0.31 :178,245
SST	3i6bA	BS01_MG	66.565 83.913 73.686	0.31 :178,245
cluster 5
COF	2ckjD	BS02_FES	80.720 85.805 77.603	0.86 :392,395,396,398,399,400,401,403,544
COF	2ckjB	BS02_FES	80.667 86.519 77.089	0.89 :392,394,395,396,398,400,401,403,543
COF	2ckjA	BS02_FES	81.010 85.751 76.778	0.83 :392,394,395,396,398,400,401,543
cluster 6
TMS	4d1qA	BS01_NUC	81.209 77.681 74.821	0.49 :106,390,393,394,398,399,550,582
TMS	4d1qG	BS01_NUC	81.087 76.552 75.728	0.47 :106,393,394,398,399,550,582
cluster 7
SST	1bl3C	BS01_MG	64.492 80.249 69.162	0.30 :182,245
SST	1biuB	BS01_MG	64.492 80.249 69.162	0.30 :182,245
cluster 8
SST	2xyhB	BS01_TQ9	71.532 63.916 69.021	0.30 :553,563
SST	1sc3B	BS01_MLI	71.532 63.916 69.021	0.30 :553,563
cluster 9
COF	4d1qG	BS03_NUC	67.873 57.806 78.055	0.87 :146,149,563,566,567,570
COF	4d1qA	BS03_NUC	67.748 58.187 80.079	0.85 :146,149,566,567,570
cluster 10
CON	NTAPP	NTAPP	71.146 77.829 66.428	0.57 :178,181,182,188,331,333,336,337,338,341,549,552,553
cluster 11
TMS	1musA	BS03_MN	70.881 78.829 73.754	0.50 :178,549
cluster 12
CON	NTAPP	NTAPP	68.255 86.321 67.997	0.32 :179,247,282,285,286,339,546
cluster 13
TMS	4d1qA	BS02_NUC	75.687 79.629 65.663	0.48 :328,338,339,393,549,553
```
