## Supplementary material for "Jumping between Turtles, Fishes, and a Frog: The Unexpected Horizontal Transfer of a DNA Transposon": Bsites.inf

```
SITE 1	0.08	5
TMS	4d1qG	BS03_NUC	70.010 57.316 76.194	0.51 :106,146,149,563,566,567,570
NUC(4)

SITE 2	0.06	4
SST	2xzlA	BS03_ZN	71.559 43.824 89.490	0.30 :32,35,50,55
ZN(4)

SITE 3	0.06	4
TMS	4d1qB	BS02_NUC	71.137 53.477 79.305	0.48 :143,144,147,150,562,565
NUC(4)

SITE 4	0.05	3
COF	1mm8A	BS04_MN	64.496 84.970 72.736	0.85 :178,245,247
MG(2),MN(1)

SITE 5	0.05	3
COF	2ckjD	BS02_FES	80.720 85.805 77.603	0.86 :392,395,396,398,399,400,401,403,544
FES(3)

SITE 6	0.03	2
TMS	4d1qA	BS01_NUC	81.209 77.681 74.821	0.49 :106,390,393,394,398,399,550,582
NUC(2)

SITE 7	0.03	2
SST	1bl3C	BS01_MG	64.492 80.249 69.162	0.30 :182,245
MG(2)

SITE 8	0.03	2
SST	2xyhB	BS01_TQ9	71.532 63.916 69.021	0.30 :553,563
TQ9(1),MLI(1)

SITE 9	0.03	2
COF	4d1qG	BS03_NUC	67.873 57.806 78.055	0.87 :146,149,563,566,567,570
NUC(2)

SITE 10	0.02	1
CON	NTAPP	NTAPP	71.146 77.829 66.428	0.57 :178,181,182,188,331,333,336,337,338,341,549,552,553

SITE 11	0.02	1
TMS	1musA	BS03_MN	70.881 78.829 73.754	0.50 :178,549
MN(1)

SITE 12	0.02	1
CON	NTAPP	NTAPP	68.255 86.321 67.997	0.32 :179,247,282,285,286,339,546

SITE 13	0.02	1
TMS	4d1qA	BS02_NUC	75.687 79.629 65.663	0.48 :328,338,339,393,549,553
NUC(1)
```
