## Supplementary material for "Jumping between Turtles, Fishes, and a Frog: The Unexpected Horizontal Transfer of a DNA Transposon": lscore.txt

```
		%%%%%%%%%%%%%%%%%%%%%%%%%%%%%%%%%%%%%%%%%%%%%%%%%%%
		% B-factor and local structure quality estimation %
		%       in I-TASSER structure modeling            %
		%%%%%%%%%%%%%%%%%%%%%%%%%%%%%%%%%%%%%%%%%%%%%%%%%%%

1. How was the local accuracy estimated?

    The local accuracy was defined as the distance deviation (in Angstrom) between residue positions 
    in the model and the native structure. It was estimated using support vector regression that makes 
    use of the coverage of threading alignment, divergence of I-TASSER simulation decoys, and 
    sequence-based secondary structure and solvent accessibility predictions. Large-scale benchmark 
    tests show that the estimated local accuracy has an average error of 2.21 Angstrom and the
    Pearson's correlation coefficient between estimated and actual error is 0.7. 

    Based on these tests, the local accuracy estimations tend to be  more accurate for residues:
	 1) that have higher threading alignment coverage
	 2) that are located at alpha-helix and beta-strand regions
	 3) that are buried (at 25% threshold)

    The estimated local accuracy for each model is available at the columns 61-66 in the model's PDB file
    and also at the bottom of this page (columns with label RSQ_*).

2. What is normalized B-factor?

    Normalized B-factor for a target protein is defined as z-score-based normalization of the 
    raw B-factor values. The normalized B-factor (called B-factor profile, BFP) is predicted using a 
    combination of both template-based assignment and profile-based prediction. Based on the distributions
    and predictions of the BFP, residues with BFP values higher than 0 are less stable in experimental 
    structures. The estimated normalized B-factor is shown at the bottom of this page.

For more information about the local accuracy and normalized B-factor predictions, please refer to the 
following article:

J Yang, Y Wang, Y Zhang. ResQ: An approach to unified estimation of B-factor and residue-specific error 
in protein structure prediction, Journal of Molecular Biology, 428: 693-701 (2016).
#RES	SS	SA	COV	BFP	RSQ_1	RSQ_2	RSQ_3	RSQ_4	RSQ_5	
1	C	E	0.22	2.36	11.13	31.26	26.09	26.52	31.07	
2	C	E	0.23	1.84	9.62	30.48	24.94	25.97	30.44	
3	C	E	0.19	1.06	8.53	29.38	23.57	25.39	30.09	
4	C	E	0.22	0.55	6.58	27.92	23.29	24.29	28.18	
5	C	E	0.25	0.50	4.75	27.42	22.86	23.44	26.53	
6	C	B	0.28	0.44	4.53	26.21	20.85	22.53	24.70	
7	C	E	0.33	0.63	4.66	25.23	20.67	22.29	23.06	
8	C	E	0.35	0.87	4.69	24.44	21.16	22.20	22.09	
9	C	E	0.36	0.49	4.63	24.33	20.89	22.49	21.10	
10	C	E	0.37	0.37	4.67	23.46	20.47	21.89	19.46	
11	C	B	0.40	0.08	4.63	22.21	20.78	20.54	17.97	
12	C	E	0.40	0.07	4.48	20.96	20.77	19.95	17.62	
13	C	B	0.41	0.01	4.61	20.57	20.98	18.90	15.89	
14	C	B	0.39	0.16	4.59	19.59	21.91	19.34	14.54	
15	H	E	0.40	0.40	4.55	18.98	22.31	20.05	14.98	
16	H	E	0.41	0.22	4.48	18.41	22.04	18.49	14.57	
17	H	B	0.40	-0.01	4.49	18.21	22.83	18.41	13.16	
18	H	E	0.38	0.15	4.62	18.08	23.57	20.28	13.85	
19	H	E	0.36	0.41	4.66	17.85	23.36	19.99	14.71	
20	C	E	0.38	0.25	4.61	18.09	24.16	19.15	14.27	
21	C	B	0.37	-0.14	6.21	18.05	24.48	18.35	14.14	
22	C	E	0.36	-0.18	7.15	17.15	22.97	16.20	14.25	
23	S	B	0.38	-0.43	6.37	16.76	21.88	14.66	13.96	
24	S	B	0.37	-0.30	6.30	16.98	20.89	13.50	14.69	
25	S	B	0.35	0.03	6.25	18.16	20.86	13.55	16.09	
26	C	E	0.35	0.17	6.91	19.28	20.42	13.52	18.19	
27	C	E	0.36	0.30	4.78	20.03	21.03	14.00	19.36	
28	C	E	0.36	0.45	4.82	20.83	22.16	15.55	20.06	
29	C	E	0.35	0.15	4.87	19.14	22.06	16.38	20.27	
30	S	B	0.32	-0.14	4.59	17.75	21.07	16.39	19.30	
31	S	B	0.36	-0.36	4.32	15.64	20.76	16.62	18.06	
32	S	B	0.35	-0.47	4.31	15.13	20.90	16.87	18.23	
33	S	B	0.36	-0.54	4.30	14.90	21.51	17.74	18.05	
34	S	B	0.37	-0.50	4.34	16.01	22.05	18.14	19.25	
35	C	B	0.38	-0.28	4.71	17.08	23.47	19.14	19.82	
36	C	E	0.44	-0.13	4.61	15.21	22.85	17.01	18.74	
37	C	E	0.48	-0.06	4.53	14.01	21.16	16.58	19.37	
38	C	B	0.48	-0.16	4.28	13.70	20.48	14.88	18.36	
39	C	B	0.49	-0.03	4.46	13.34	21.39	13.98	17.18	
40	C	E	0.49	0.05	4.51	11.91	20.67	14.16	17.98	
41	C	B	0.49	0.01	4.52	11.40	18.84	14.16	18.28	
42	C	B	0.50	-0.02	4.49	11.83	19.13	12.98	17.00	
43	C	E	0.53	0.08	4.46	10.67	19.70	11.93	15.44	
44	H	E	0.55	0.14	4.40	8.86	18.29	12.02	15.12	
45	H	E	0.58	0.07	4.37	9.51	17.98	12.53	15.10	
46	H	E	0.62	-0.04	4.31	9.33	18.77	12.48	13.26	
47	H	B	0.60	-0.28	4.33	7.86	18.57	11.94	12.04	
48	H	E	0.60	-0.18	4.39	7.94	17.26	12.25	12.69	
49	H	E	0.62	-0.07	4.36	8.36	17.91	13.32	12.61	
50	H	B	0.64	-0.25	4.34	7.66	18.29	13.31	11.53	
51	H	B	0.64	-0.18	4.35	6.77	17.23	13.66	11.12	
52	H	E	0.65	0.16	4.37	6.55	17.24	15.24	11.98	
53	C	E	0.62	0.12	4.34	6.76	17.66	16.65	12.34	
54	C	E	0.62	-0.04	4.33	6.89	17.23	17.34	12.13	
55	C	B	0.65	-0.08	4.26	6.80	16.22	18.62	12.31	
56	H	E	0.65	0.26	4.32	6.65	15.93	17.97	12.78	
57	H	E	0.67	0.21	4.25	6.72	15.97	17.05	13.42	
58	H	B	0.65	0.02	4.27	6.72	14.92	16.57	12.51	
59	H	B	0.66	-0.06	4.25	6.54	13.66	16.87	12.00	
60	H	E	0.67	0.06	4.24	6.57	14.89	16.40	14.20	
61	H	E	0.67	0.06	4.25	6.69	14.72	15.88	14.46	
62	H	B	0.68	-0.11	4.26	6.98	13.33	15.75	12.97	
63	H	E	0.66	0.05	4.27	7.27	13.74	15.44	13.97	
64	H	E	0.63	-0.02	4.28	7.60	15.01	14.52	13.98	
65	H	E	0.60	-0.02	4.32	8.32	14.48	15.16	13.81	
66	H	E	0.62	-0.04	4.29	7.53	13.91	15.72	12.57	
67	H	E	0.61	-0.11	4.37	8.04	15.25	14.72	12.16	
68	H	E	0.62	-0.12	4.28	9.02	15.19	14.10	11.96	
69	H	E	0.63	-0.06	4.27	10.07	13.71	14.86	11.09	
70	H	E	0.65	-0.13	4.26	11.60	13.22	15.91	11.51	
71	H	B	0.63	-0.17	4.27	13.26	13.97	15.65	12.22	
72	H	E	0.62	0.11	4.36	12.99	13.51	14.38	11.87	
73	H	E	0.59	0.17	4.39	11.96	12.23	15.58	12.34	
74	H	B	0.59	0.07	4.34	13.51	12.84	16.95	14.22	
75	H	E	0.60	0.16	4.20	14.67	13.25	15.09	14.61	
76	H	E	0.59	0.23	4.21	13.58	12.66	14.19	13.90	
77	H	E	0.58	0.16	4.30	13.30	11.93	14.59	16.40	
78	H	B	0.62	0.20	4.29	13.66	11.18	14.40	18.07	
79	H	E	0.63	0.20	4.16	13.19	10.89	13.36	17.59	
80	H	B	0.62	0.04	4.23	11.81	10.46	14.03	17.83	
81	H	E	0.67	0.02	3.99	9.52	8.93	13.95	17.07	
82	H	E	0.68	0.08	4.07	7.20	9.40	13.32	15.22	
83	H	E	0.66	-0.03	4.05	6.10	9.27	12.37	14.35	
84	H	B	0.65	-0.13	4.05	6.12	8.13	12.66	13.82	
85	H	B	0.67	-0.19	4.09	5.99	9.28	12.93	12.44	
86	H	E	0.65	-0.10	4.61	6.03	10.17	11.64	10.85	
87	H	E	0.65	-0.09	5.06	6.10	8.67	11.59	8.53	
88	H	E	0.66	-0.15	4.90	6.14	8.52	11.82	6.91	
89	H	E	0.68	-0.07	4.58	5.94	8.24	10.74	6.23	
90	H	E	0.71	-0.07	4.15	5.86	7.96	9.13	6.21	
91	H	B	0.70	-0.14	3.95	5.71	8.18	8.70	6.29	
92	H	B	0.72	-0.13	3.77	5.62	8.29	8.68	6.07	
93	H	E	0.74	-0.15	3.74	5.72	8.45	8.50	6.08	
94	H	E	0.73	-0.20	3.76	5.66	8.14	8.42	6.04	
95	H	B	0.74	-0.33	3.75	5.53	7.86	8.08	5.92	
96	H	B	0.72	-0.31	3.76	5.64	8.00	8.04	5.96	
97	H	E	0.75	-0.20	3.73	5.63	8.09	8.07	5.94	
98	H	B	0.74	-0.51	3.75	5.67	7.82	7.84	5.86	
99	H	B	0.73	-0.46	3.75	5.87	7.69	7.54	5.80	
100	H	B	0.72	-0.47	3.76	5.50	7.97	7.64	5.86	
101	H	B	0.72	-0.46	3.77	5.48	7.96	7.69	5.85	
102	H	B	0.72	-0.57	3.76	5.60	7.63	7.32	5.73	
103	H	B	0.72	-0.59	3.77	5.49	7.73	7.17	5.73	
104	H	B	0.71	-0.54	3.78	5.39	8.01	7.34	5.79	
105	H	B	0.71	-0.54	3.79	5.49	7.81	7.24	5.73	
106	H	B	0.72	-0.44	3.77	5.49	7.56	6.83	5.61	
107	H	B	0.72	-0.40	3.77	5.36	7.85	6.86	5.67	
108	H	E	0.72	-0.09	3.79	5.37	8.11	7.12	5.73	
109	C	E	0.71	0.04	3.93	5.55	7.95	7.06	5.80	
110	C	E	0.69	0.03	3.90	5.57	7.78	6.71	5.68	
111	C	E	0.68	-0.08	3.91	5.69	7.47	6.65	5.65	
112	C	B	0.65	-0.15	3.95	5.76	7.22	6.42	5.62	
113	C	B	0.65	-0.22	5.78	5.81	7.18	6.57	5.65	
114	C	E	0.68	-0.25	7.00	5.74	6.87	6.51	5.65	
115	C	E	0.68	-0.15	6.36	5.70	7.05	6.76	5.74	
116	H	B	0.68	-0.22	7.81	5.62	8.18	7.02	8.62	
117	H	E	0.71	-0.13	8.77	5.58	7.59	7.32	8.99	
118	H	B	0.62	-0.28	8.50	5.79	7.44	8.50	7.86	
119	H	B	0.58	-0.41	8.40	5.73	8.84	7.96	8.42	
120	H	E	0.63	-0.32	10.01	5.80	8.25	7.92	7.87	
121	H	E	0.69	-0.35	9.23	6.40	7.74	7.70	6.92	
122	H	B	0.70	-0.67	7.81	5.48	9.36	7.55	6.70	
123	H	B	0.71	-0.70	8.29	5.40	9.70	7.54	7.16	
124	H	E	0.74	-0.59	6.44	5.20	8.57	7.50	6.47	
125	H	B	0.75	-0.60	3.73	5.25	8.40	7.29	7.22	
126	H	B	0.74	-0.69	3.79	5.42	10.28	7.64	7.69	
127	H	B	0.75	-0.66	3.71	5.26	9.51	7.66	7.07	
128	H	B	0.75	-0.62	3.71	5.20	8.10	7.79	5.93	
129	H	B	0.76	-0.62	3.70	5.32	9.59	7.93	5.96	
130	H	B	0.76	-0.54	3.71	5.38	10.61	8.10	6.11	
131	C	B	0.72	-0.38	3.82	5.39	9.45	8.45	6.19	
132	C	E	0.71	-0.09	3.84	5.35	8.60	8.62	6.26	
133	H	E	0.71	0.05	3.90	5.29	9.93	8.69	6.38	
134	H	B	0.71	-0.14	3.88	5.32	8.69	8.83	6.38	
135	C	B	0.68	-0.11	3.84	5.33	9.37	9.10	6.35	
136	C	E	0.69	0.05	3.82	6.12	9.10	9.17	6.27	
137	C	E	0.68	-0.00	3.81	6.07	8.96	9.27	6.30	
138	C	B	0.69	-0.14	3.82	6.19	9.52	9.31	6.25	
139	C	E	0.70	0.01	3.82	6.18	9.93	9.14	6.73	
140	C	E	0.71	-0.04	3.82	5.69	9.52	9.29	7.34	
141	C	B	0.72	-0.21	3.81	5.66	8.70	9.11	6.53	
142	C	E	0.72	-0.18	3.83	5.76	8.39	9.10	5.99	
143	C	B	0.71	-0.41	3.86	5.81	8.38	9.68	5.97	
144	C	B	0.75	-0.47	3.79	5.75	7.94	9.08	5.85	
145	C	E	0.75	-0.35	3.85	5.61	8.27	9.08	5.81	
146	H	E	0.77	-0.24	3.76	5.45	7.70	8.82	5.78	
147	H	B	0.77	-0.39	3.72	5.42	7.77	8.03	5.80	
148	H	B	0.75	-0.42	3.75	5.41	7.60	7.52	5.73	
149	H	E	0.75	-0.35	3.74	5.27	7.56	7.35	5.68	
150	H	E	0.75	-0.27	3.73	5.24	7.53	7.61	5.76	
151	H	E	0.75	-0.48	3.72	5.79	7.33	7.53	5.76	
152	H	B	0.75	-0.66	3.73	5.61	7.02	7.13	5.65	
153	H	E	0.72	-0.56	3.76	5.73	7.13	7.25	5.72	
154	H	E	0.73	-0.35	3.75	6.06	7.20	7.49	5.81	
155	H	B	0.73	-0.39	3.75	5.74	6.93	7.26	5.76	
156	H	B	0.74	-0.51	3.74	5.45	6.69	6.93	5.67	
157	H	E	0.72	-0.31	3.75	6.22	6.88	7.18	5.77	
158	H	E	0.72	-0.34	3.75	6.49	6.84	7.26	5.82	
159	H	B	0.73	-0.55	3.73	6.35	6.49	6.86	5.71	
160	H	B	0.72	-0.40	3.75	6.45	6.47	6.76	5.71	
161	H	E	0.72	-0.21	3.76	6.07	6.67	7.04	5.84	
162	H	E	0.73	-0.24	3.73	5.64	6.48	6.89	5.80	
163	H	B	0.73	-0.41	3.73	5.48	6.21	6.51	5.71	
164	H	B	0.72	-0.27	3.76	5.07	6.36	6.61	5.76	
165	H	E	0.72	-0.07	3.75	5.04	6.42	6.53	5.80	
166	H	E	0.73	-0.13	3.74	5.06	6.11	6.18	5.69	
167	H	B	0.73	-0.20	3.75	5.02	6.02	6.08	5.62	
168	H	E	0.72	-0.02	3.78	5.00	6.27	6.26	5.82	
169	C	E	0.71	0.05	3.90	5.17	6.19	6.24	6.41	
170	C	B	0.69	-0.08	3.92	5.27	6.20	6.32	7.31	
171	C	E	0.66	-0.13	3.94	5.21	6.01	5.85	6.65	
172	C	B	0.62	-0.39	3.94	5.24	5.70	5.60	5.68	
173	S	B	0.58	-0.52	3.94	5.23	5.63	5.60	5.64	
174	S	B	0.55	-0.58	3.78	5.07	5.36	5.27	5.37	
175	S	B	0.52	-0.56	3.76	5.02	5.44	5.33	5.31	
176	S	B	0.50	-0.66	3.80	5.16	5.40	5.15	5.25	
177	S	B	0.48	-0.60	3.81	5.19	5.64	5.32	5.26	
178	S	B	0.48	-0.36	3.77	5.05	5.68	5.11	5.15	
179	C	B	0.51	-0.08	4.15	6.55	6.15	5.63	5.54	
180	C	B	0.52	-0.12	4.23	6.44	6.40	5.61	5.58	
181	C	B	0.58	-0.03	4.08	6.20	6.56	5.63	5.48	
182	C	B	0.57	0.14	4.08	5.42	6.81	5.67	5.50	
183	C	B	0.60	0.45	4.00	5.43	7.06	5.89	5.46	
184	C	B	0.63	0.54	3.96	5.37	7.43	6.27	5.76	
185	C	B	0.65	0.41	3.92	5.38	7.19	6.35	5.75	
186	H	B	0.64	0.16	3.95	5.22	6.93	6.04	5.69	
187	H	B	0.63	0.09	3.93	5.10	6.56	5.85	5.48	
188	H	B	0.61	-0.22	3.95	5.10	6.40	5.77	5.68	
189	H	B	0.61	-0.44	3.90	5.09	6.13	5.74	5.38	
190	S	B	0.60	-0.55	3.66	4.92	5.86	5.38	5.14	
191	S	B	0.56	-0.66	3.70	5.84	5.77	5.51	5.24	
192	S	B	0.56	-0.74	3.65	6.47	5.53	5.34	5.20	
193	S	B	0.58	-0.63	3.59	7.11	5.41	5.34	5.20	
194	S	B	0.59	-0.68	3.57	7.62	5.17	5.07	5.16	
195	S	B	0.60	-0.46	3.62	8.92	5.27	5.18	5.28	
196	S	B	0.62	-0.32	3.65	9.88	5.23	5.22	5.34	
197	C	E	0.64	0.05	3.75	12.08	5.49	5.67	5.55	
198	C	E	0.62	0.38	5.95	12.96	6.10	5.75	6.21	
199	C	E	0.58	0.47	7.62	12.82	6.22	5.86	6.21	
200	C	B	0.62	0.23	8.84	10.97	7.37	5.81	6.07	
201	C	E	0.63	0.10	10.92	11.61	6.66	5.52	5.58	
202	S	B	0.62	-0.23	11.93	10.19	7.03	5.42	5.29	
203	S	B	0.61	-0.33	13.52	10.33	6.64	5.34	5.32	
204	S	B	0.64	-0.42	13.19	9.97	6.89	5.57	5.18	
205	S	B	0.65	-0.56	12.28	10.18	6.76	5.59	5.24	
206	S	B	0.66	-0.69	10.22	10.42	7.11	5.92	5.29	
207	C	B	0.68	-0.47	7.20	9.85	6.90	6.04	5.46	
208	C	B	0.66	-0.34	3.86	10.10	6.87	5.89	5.52	
209	C	B	0.65	-0.36	3.91	9.72	7.27	6.14	5.49	
210	C	B	0.64	-0.39	3.78	9.48	7.07	6.08	5.40	
211	C	E	0.65	-0.09	3.86	9.73	7.46	6.26	5.45	
212	C	B	0.71	0.03	3.85	8.71	7.37	6.43	5.47	
213	C	E	0.74	0.12	3.76	8.97	7.40	6.17	5.43	
214	C	E	0.72	0.31	3.82	9.37	7.34	6.59	5.63	
215	C	E	0.75	0.23	3.77	8.69	7.16	6.57	5.49	
216	C	B	0.74	-0.08	3.78	7.31	6.61	6.27	5.41	
217	C	B	0.72	-0.22	3.87	7.89	6.66	6.53	5.55	
218	H	B	0.73	-0.27	3.80	8.98	6.28	6.39	5.48	
219	H	E	0.75	-0.29	3.71	8.91	6.45	6.61	5.49	
220	H	B	0.76	-0.34	3.70	8.01	6.54	6.50	5.45	
221	H	B	0.76	-0.54	3.70	6.83	6.21	6.14	5.35	
222	H	B	0.78	-0.54	3.68	7.66	6.15	6.26	5.41	
223	H	E	0.77	-0.44	3.75	7.64	6.54	6.62	5.56	
224	H	B	0.78	-0.54	3.69	6.58	6.39	6.33	5.41	
225	H	B	0.78	-0.60	3.68	6.09	6.09	6.10	5.39	
226	H	B	0.78	-0.59	3.68	6.95	6.28	6.41	5.50	
227	H	B	0.78	-0.51	3.69	7.07	6.51	6.58	5.53	
228	H	B	0.78	-0.57	3.69	6.80	6.27	6.29	5.45	
229	H	B	0.77	-0.53	3.70	7.12	6.16	6.28	5.51	
230	H	E	0.78	-0.32	3.68	7.69	6.47	6.65	5.60	
231	H	B	0.77	-0.27	3.71	8.21	6.56	6.72	5.61	
232	H	B	0.75	-0.20	3.76	8.48	6.40	6.59	5.65	
233	C	B	0.72	-0.08	4.60	9.55	6.62	6.84	5.81	
234	C	B	0.70	-0.01	5.01	9.15	6.40	6.57	5.79	
235	C	E	0.68	0.10	5.41	9.36	6.57	6.79	5.82	
236	H	B	0.62	0.05	6.48	9.54	6.61	6.81	6.08	
237	H	E	0.67	0.02	5.90	9.28	6.13	6.31	5.87	
238	H	B	0.70	-0.03	6.67	9.75	6.00	6.21	5.93	
239	S	B	0.68	-0.30	6.43	9.50	5.62	5.73	5.79	
240	S	B	0.68	-0.55	5.49	8.60	5.47	5.56	5.80	
241	S	B	0.65	-0.60	3.53	7.86	5.11	5.20	5.16	
242	S	B	0.65	-0.62	3.50	6.22	5.11	5.10	5.05	
243	S	B	0.65	-0.58	3.51	5.88	4.94	4.81	4.94	
244	S	B	0.66	-0.40	3.60	5.17	5.18	5.05	5.06	
245	C	E	0.69	-0.20	3.77	4.93	5.29	5.09	5.08	
246	C	B	0.70	-0.05	3.83	5.03	5.41	5.45	5.18	
247	H	B	0.71	-0.10	3.85	5.13	5.73	5.63	5.25	
248	H	B	0.70	-0.14	3.80	5.25	5.82	5.95	5.29	
249	H	B	0.71	-0.18	3.79	5.26	6.00	6.04	5.34	
250	H	B	0.70	-0.27	3.79	5.35	5.79	5.79	5.30	
251	H	B	0.66	-0.33	3.84	5.33	5.66	5.89	5.36	
252	H	B	0.65	-0.41	3.86	5.24	5.92	6.26	5.48	
253	H	B	0.68	-0.47	3.82	5.31	6.00	7.83	5.48	
254	H	B	0.66	-0.56	3.93	5.78	6.82	9.77	5.57	
255	H	B	0.65	-0.38	4.12	6.51	7.34	10.75	6.06	
256	H	B	0.57	-0.39	4.46	6.97	8.87	10.88	6.71	
257	H	B	0.58	-0.53	4.32	5.93	9.89	11.24	8.02	
258	H	B	0.58	-0.49	4.33	5.57	12.76	11.84	8.19	
259	H	B	0.57	-0.41	4.35	5.72	14.22	11.24	8.72	
260	H	B	0.57	-0.46	4.35	5.73	13.31	10.47	9.97	
261	H	B	0.56	-0.55	4.28	5.64	12.22	11.40	10.69	
262	H	B	0.55	-0.36	4.32	5.71	13.88	12.55	9.57	
263	H	E	0.58	-0.11	4.29	5.82	14.58	12.00	10.77	
264	H	E	0.60	-0.05	4.26	5.78	14.09	12.35	12.15	
265	H	B	0.57	-0.20	4.30	5.76	14.92	14.00	11.20	
266	H	E	0.55	0.04	4.34	5.88	16.79	14.63	10.32	
267	H	E	0.55	0.15	4.40	6.00	16.46	13.04	11.84	
268	H	E	0.57	0.14	4.38	6.02	16.06	12.96	12.06	
269	H	B	0.56	0.01	4.33	7.62	14.48	11.77	10.24	
270	C	B	0.55	-0.06	4.26	9.08	13.47	10.09	10.05	
271	C	B	0.58	-0.20	4.16	8.34	11.26	8.15	7.99	
272	C	B	0.56	-0.18	4.20	8.27	10.00	6.61	7.29	
273	C	E	0.69	-0.22	3.91	7.78	6.82	6.37	5.97	
274	C	B	0.68	-0.42	3.85	6.93	5.72	6.05	5.59	
275	C	B	0.70	-0.50	3.81	6.20	5.48	5.69	5.46	
276	C	B	0.70	-0.61	3.89	5.54	5.35	5.52	5.43	
277	C	B	0.69	-0.72	3.90	5.33	5.09	5.23	5.33	
278	C	B	0.68	-0.73	3.91	5.22	5.09	5.15	5.18	
279	H	B	0.68	-0.89	3.86	5.05	4.98	4.87	5.13	
280	H	B	0.71	-0.75	3.77	5.08	4.86	4.71	4.97	
281	H	B	0.70	-0.87	3.78	5.02	5.05	4.62	4.95	
282	H	B	0.72	-0.88	3.75	4.90	5.15	4.78	4.95	
283	H	B	0.72	-0.86	3.76	4.91	5.00	4.99	4.92	
284	H	B	0.72	-0.73	3.75	4.94	5.04	4.97	4.86	
285	H	B	0.72	-0.71	3.75	4.93	5.29	4.91	4.89	
286	H	B	0.72	-0.69	3.76	4.90	5.39	5.18	4.93	
287	H	B	0.72	-0.56	3.77	4.98	5.31	5.38	4.90	
288	H	B	0.73	-0.44	3.77	4.93	5.52	5.32	4.90	
289	H	E	0.74	-0.26	3.75	5.01	5.70	5.30	4.96	
290	H	E	0.74	-0.30	3.76	5.05	5.58	5.63	4.99	
291	H	B	0.72	-0.35	3.78	5.05	5.71	6.21	4.99	
292	H	B	0.71	-0.30	3.87	5.46	5.90	6.43	5.37	
293	H	B	0.69	-0.34	3.89	5.83	7.15	7.60	6.08	
294	H	E	0.71	-0.28	3.87	5.39	7.08	6.67	6.09	
295	H	E	0.71	-0.34	3.85	5.43	7.55	6.25	6.22	
296	H	B	0.71	-0.52	3.78	5.14	6.97	5.92	6.37	
297	H	B	0.74	-0.42	3.75	5.19	6.55	5.60	6.79	
298	H	E	0.71	-0.22	3.91	5.41	6.88	5.84	6.28	
299	H	B	0.73	-0.36	3.75	5.13	6.87	5.76	5.41	
300	H	B	0.72	-0.36	3.76	5.09	6.77	5.53	5.27	
301	H	E	0.73	-0.22	3.76	5.21	6.71	5.34	5.23	
302	H	E	0.74	-0.29	3.74	5.21	7.01	5.47	5.33	
303	H	B	0.74	-0.44	3.74	5.09	7.06	5.42	5.33	
304	H	B	0.73	-0.44	3.75	5.16	6.91	5.17	5.28	
305	H	E	0.73	-0.41	3.75	5.29	7.07	5.19	5.33	
306	H	B	0.73	-0.45	3.74	5.22	7.33	5.28	5.41	
307	H	B	0.73	-0.46	3.74	5.16	7.26	5.16	5.37	
308	H	B	0.72	-0.27	3.77	5.35	7.26	5.07	5.37	
309	C	B	0.73	-0.19	3.80	5.51	7.66	5.28	5.57	
310	C	B	0.72	-0.29	3.90	6.24	7.91	5.36	5.72	
311	C	B	0.72	-0.10	3.94	5.95	7.85	5.30	5.63	
312	H	B	0.74	-0.06	3.84	5.54	7.43	5.22	5.91	
313	H	B	0.72	-0.16	3.90	5.26	7.26	5.25	8.03	
314	H	B	0.72	-0.14	3.91	5.17	7.28	5.33	10.17	
315	H	E	0.72	0.01	3.90	5.11	7.29	5.47	9.47	
316	H	B	0.72	-0.07	3.98	5.14	7.10	7.89	9.90	
317	H	B	0.70	-0.07	4.06	5.14	7.72	9.12	11.51	
318	H	B	0.66	-0.23	4.22	5.23	9.13	10.35	11.53	
319	H	E	0.66	-0.16	4.21	5.25	9.53	10.82	10.60	
320	H	B	0.65	-0.36	4.23	5.30	9.26	11.74	11.10	
321	H	B	0.66	-0.18	4.09	5.08	9.19	10.24	11.86	
322	H	E	0.64	-0.00	4.18	5.21	10.85	9.64	10.57	
323	H	E	0.61	0.10	4.23	5.35	11.28	11.04	9.44	
324	H	B	0.61	-0.06	4.23	5.36	10.58	10.86	8.03	
325	C	B	0.62	0.09	4.12	5.44	9.78	10.37	7.31	
326	C	E	0.62	0.22	4.13	5.81	10.59	10.54	5.77	
327	C	E	0.60	0.29	4.15	6.05	10.87	8.94	5.70	
328	C	B	0.62	0.14	4.01	6.03	11.15	7.44	5.53	
329	H	B	0.67	0.32	3.85	7.41	8.63	5.36	5.31	
330	H	E	0.68	0.25	3.79	8.47	8.16	5.43	5.24	
331	C	B	0.70	0.17	3.70	7.58	6.05	5.19	5.06	
332	C	E	0.69	0.18	3.82	8.26	6.01	5.12	5.13	
333	C	B	0.69	0.01	3.85	7.34	5.78	5.03	5.08	
334	C	B	0.70	-0.17	3.85	8.61	5.55	4.97	5.06	
335	C	B	0.69	-0.21	3.88	7.64	5.55	4.82	5.06	
336	C	B	0.69	-0.15	3.88	8.23	5.65	4.68	5.09	
337	C	B	0.65	-0.14	3.99	8.93	5.97	4.83	5.16	
338	C	B	0.63	-0.20	7.53	9.03	5.97	4.89	5.13	
339	C	B	0.65	-0.35	7.44	8.85	5.70	4.88	5.05	
340	C	B	0.66	-0.08	6.18	8.18	5.88	5.00	5.14	
341	C	B	0.71	0.12	5.47	7.84	6.03	5.01	5.07	
342	C	B	0.72	0.02	3.88	8.69	6.04	5.23	5.13	
343	C	B	0.72	-0.01	3.92	8.47	5.98	5.28	5.14	
344	H	E	0.75	-0.04	3.76	7.48	6.60	5.19	5.07	
345	H	B	0.69	-0.46	3.99	7.77	7.43	5.55	5.37	
346	H	B	0.76	-0.36	3.71	4.99	6.32	5.42	5.10	
347	H	B	0.76	-0.30	3.71	5.03	7.09	5.32	5.08	
348	H	B	0.77	-0.39	3.70	5.00	7.28	5.17	5.12	
349	H	B	0.78	-0.38	3.67	4.89	6.94	5.37	5.16	
350	H	B	0.78	-0.27	3.68	4.86	6.57	5.59	5.17	
351	H	E	0.78	-0.14	3.69	4.96	7.39	5.57	5.20	
352	H	B	0.77	-0.29	3.71	5.00	7.64	5.55	5.30	
353	H	B	0.76	-0.25	3.71	4.94	7.43	5.77	5.34	
354	H	E	0.76	-0.07	3.70	4.93	7.71	5.95	5.45	
355	H	B	0.75	-0.16	3.73	5.06	7.84	5.72	5.47	
356	H	B	0.74	-0.34	3.74	5.07	7.84	5.63	5.43	
357	H	E	0.74	-0.15	3.73	5.08	7.82	5.90	5.51	
358	H	E	0.73	-0.04	3.75	5.18	8.19	5.90	5.61	
359	H	B	0.75	-0.22	3.74	5.12	8.10	5.62	5.55	
360	H	B	0.76	-0.12	3.71	5.02	7.98	5.71	5.52	
361	H	E	0.75	0.14	3.72	5.09	8.30	5.95	5.64	
362	H	E	0.75	0.30	3.82	5.18	8.57	5.84	5.72	
363	H	E	0.75	0.34	3.85	5.13	8.34	5.78	5.69	
364	C	E	0.72	0.42	3.90	5.33	8.16	6.09	5.85	
365	C	E	0.70	0.43	4.00	5.44	7.97	6.01	6.25	
366	C	E	0.62	0.25	4.22	5.63	8.43	8.39	6.78	
367	C	B	0.63	0.10	4.08	5.50	8.15	6.44	6.59	
368	C	E	0.68	0.17	3.95	5.47	7.67	6.26	5.76	
369	C	B	0.68	-0.01	3.86	5.43	8.02	6.07	5.65	
370	C	B	0.68	-0.13	3.86	5.36	8.44	6.17	5.63	
371	C	E	0.70	-0.17	3.83	5.45	7.41	6.35	5.56	
372	C	B	0.72	-0.21	3.83	5.42	7.47	6.42	5.48	
373	H	E	0.70	-0.15	3.84	5.50	7.39	6.31	5.51	
374	H	E	0.72	-0.25	3.76	6.14	7.07	6.43	5.43	
375	H	B	0.69	-0.47	3.85	6.39	7.83	6.38	5.41	
376	H	B	0.71	-0.51	3.77	7.12	7.73	6.48	6.09	
377	H	B	0.67	-0.62	3.87	7.76	6.97	6.64	6.61	
378	H	B	0.68	-0.64	3.98	7.30	7.36	6.74	6.81	
379	H	B	0.72	-0.60	3.74	7.03	7.14	6.10	6.28	
380	H	B	0.73	-0.61	3.73	7.03	7.47	5.91	6.85	
381	H	B	0.71	-0.73	3.76	6.84	7.28	6.16	6.43	
382	H	B	0.75	-0.69	3.76	6.98	6.62	6.34	6.09	
383	H	B	0.77	-0.62	3.68	6.22	6.71	5.67	5.46	
384	H	E	0.76	-0.57	3.70	5.42	7.57	5.83	5.48	
385	H	B	0.78	-0.67	3.68	5.53	7.55	5.73	4.90	
386	H	B	0.78	-0.66	3.69	5.39	7.09	5.38	4.87	
387	H	E	0.78	-0.51	3.69	5.10	7.81	5.42	4.89	
388	H	B	0.78	-0.54	3.76	5.02	8.00	5.63	4.94	
389	H	B	0.78	-0.66	3.69	4.97	7.11	5.23	4.82	
390	H	E	0.78	-0.58	3.69	5.04	6.84	5.10	4.85	
391	H	B	0.78	-0.51	3.74	5.04	6.86	5.19	4.84	
392	H	B	0.78	-0.54	3.74	5.06	6.84	5.00	4.80	
393	H	B	0.77	-0.57	3.76	5.12	7.10	4.77	4.83	
394	H	B	0.76	-0.41	3.77	5.19	7.04	4.89	4.90	
395	H	E	0.74	-0.35	3.92	5.38	6.87	5.07	5.07	
396	H	B	0.74	-0.49	3.92	5.41	7.87	4.81	5.06	
397	H	B	0.75	-0.42	3.92	5.46	7.90	4.82	5.17	
398	H	B	0.76	-0.22	3.81	5.60	6.70	4.92	5.13	
399	C	B	0.71	-0.15	3.84	6.73	6.87	5.02	5.24	
400	C	B	0.72	-0.33	3.82	6.28	5.87	5.49	5.57	
401	C	B	0.75	-0.41	3.79	6.68	5.60	5.37	5.52	
402	C	B	0.75	-0.55	3.76	7.05	5.11	4.89	5.12	
403	H	B	0.75	-0.51	3.72	5.33	4.73	4.90	5.11	
404	H	B	0.74	-0.44	3.74	5.25	5.11	4.86	5.07	
405	H	B	0.75	-0.44	3.73	5.17	4.83	4.96	4.94	
406	H	B	0.75	-0.57	3.72	5.11	4.85	4.83	4.90	
407	H	B	0.75	-0.57	3.71	5.09	4.97	5.12	4.90	
408	H	B	0.75	-0.56	3.72	5.03	5.15	5.30	4.89	
409	H	B	0.75	-0.58	3.72	4.98	4.97	5.18	4.84	
410	H	B	0.75	-0.51	3.71	4.98	5.01	5.35	4.81	
411	H	E	0.76	-0.34	3.69	4.93	5.27	5.63	4.82	
412	H	B	0.76	-0.44	3.69	5.01	5.26	5.62	4.81	
413	H	B	0.75	-0.46	3.70	5.14	5.20	5.59	4.80	
414	H	B	0.75	-0.37	3.70	5.02	5.42	5.93	4.83	
415	H	E	0.75	-0.26	3.70	5.34	5.61	6.10	4.87	
416	H	B	0.75	-0.38	3.77	5.48	5.63	6.06	4.95	
417	H	B	0.75	-0.46	3.70	4.96	5.62	6.19	4.90	
418	H	E	0.75	-0.30	3.78	4.93	5.86	6.53	5.01	
419	H	B	0.75	-0.27	3.79	4.88	6.14	6.88	5.10	
420	H	B	0.74	-0.23	3.81	4.93	6.36	7.06	5.19	
421	H	E	0.74	-0.14	3.81	5.02	6.65	7.40	7.00	
422	H	E	0.73	-0.14	3.82	5.02	6.67	7.29	6.53	
423	H	B	0.73	-0.23	3.82	4.99	6.54	6.99	6.82	
424	H	B	0.75	-0.27	3.81	5.13	6.69	7.02	7.68	
425	H	B	0.74	-0.22	3.74	5.23	6.61	6.96	7.40	
426	H	E	0.73	-0.16	3.78	5.33	6.51	6.64	7.32	
427	H	E	0.69	-0.17	3.84	5.43	6.37	6.54	6.98	
428	H	B	0.70	-0.31	3.81	5.48	6.24	6.74	6.81	
429	H	B	0.71	-0.39	3.78	5.78	6.13	6.63	5.99	
430	H	B	0.72	-0.42	3.77	6.78	5.92	6.23	6.06	
431	H	B	0.72	-0.51	3.76	6.68	5.86	6.24	5.52	
432	H	B	0.72	-0.42	3.79	6.67	5.83	6.48	5.39	
433	H	E	0.71	-0.49	3.85	7.25	5.76	6.31	5.27	
434	H	B	0.73	-0.58	3.75	6.89	5.45	5.88	5.12	
435	H	B	0.73	-0.57	3.74	6.09	5.44	6.04	5.20	
436	H	E	0.74	-0.46	3.73	6.63	5.47	6.17	5.15	
437	H	E	0.75	-0.44	3.72	6.74	5.26	5.82	5.06	
438	H	B	0.75	-0.48	3.71	6.20	5.10	5.61	5.14	
439	H	B	0.75	-0.39	3.73	6.24	5.23	5.86	5.21	
440	H	E	0.75	-0.28	3.73	5.78	5.27	5.94	5.23	
441	H	E	0.74	-0.23	3.75	5.48	5.11	5.61	5.23	
442	H	E	0.72	-0.24	3.88	5.56	4.99	5.38	5.23	
443	C	B	0.74	-0.22	3.87	5.44	5.14	5.62	5.22	
444	C	B	0.74	-0.10	3.86	5.53	5.18	5.83	5.21	
445	C	E	0.72	-0.10	3.94	5.60	5.07	5.63	6.03	
446	H	B	0.70	-0.21	3.88	5.57	4.96	5.34	6.81	
447	H	B	0.72	-0.21	3.94	5.52	5.06	5.45	6.73	
448	H	B	0.72	-0.22	3.84	5.44	5.18	5.31	7.44	
449	H	B	0.72	-0.33	3.85	5.34	5.01	5.02	7.96	
450	H	E	0.72	-0.33	3.84	5.26	4.93	4.93	7.55	
451	H	B	0.72	-0.38	3.86	5.17	5.22	5.17	7.65	
452	H	B	0.72	-0.50	3.84	5.23	5.27	4.99	7.93	
453	H	B	0.72	-0.49	3.84	5.29	5.04	4.82	8.04	
454	H	B	0.72	-0.45	3.83	5.18	5.22	5.04	7.37	
455	H	B	0.75	-0.54	3.73	5.05	5.31	5.04	6.91	
456	H	B	0.75	-0.58	3.72	5.16	6.83	5.17	6.98	
457	H	E	0.75	-0.42	3.79	5.16	9.46	6.35	6.55	
458	H	B	0.76	-0.52	3.78	5.07	9.74	6.33	5.84	
459	H	B	0.76	-0.58	3.77	5.11	11.50	6.89	5.89	
460	H	B	0.76	-0.47	3.77	5.22	11.39	6.21	5.67	
461	H	E	0.75	-0.30	3.78	5.21	11.07	6.08	5.66	
462	H	B	0.77	-0.38	3.76	5.16	10.64	5.42	5.62	
463	H	B	0.77	-0.49	3.76	5.24	10.47	5.32	5.57	
464	H	E	0.78	-0.34	3.75	5.34	10.27	5.87	6.13	
465	H	E	0.78	-0.25	3.69	5.45	10.23	5.65	6.25	
466	H	B	0.76	-0.40	3.71	5.85	10.53	5.38	7.12	
467	C	B	0.75	-0.52	3.90	8.45	10.55	5.55	7.82	
468	C	E	0.74	-0.10	3.87	10.97	10.64	6.04	7.89	
469	C	E	0.76	0.06	3.83	11.50	10.86	5.98	8.86	
470	H	B	0.77	-0.04	3.72	12.52	10.68	5.56	8.61	
471	H	E	0.75	0.02	3.73	14.96	10.73	6.19	9.32	
472	H	E	0.73	0.07	3.75	16.44	11.34	6.41	8.66	
473	H	B	0.75	0.01	3.72	16.81	11.23	6.61	8.73	
474	H	E	0.75	0.03	3.73	14.50	10.29	6.78	10.46	
475	H	E	0.75	-0.02	3.76	13.59	10.33	7.52	9.95	
476	H	E	0.73	0.01	3.85	14.60	11.52	8.81	9.81	
477	H	B	0.75	-0.14	3.75	13.78	11.05	8.85	9.80	
478	H	E	0.75	-0.10	3.72	11.21	9.88	9.35	11.09	
479	H	B	0.76	-0.24	3.69	10.59	10.66	7.18	10.28	
480	H	B	0.76	-0.45	3.69	10.91	12.23	7.94	8.86	
481	C	B	0.78	-0.37	3.79	9.78	11.88	8.14	9.48	
482	C	B	0.77	-0.26	3.75	7.65	11.52	7.60	9.51	
483	H	B	0.75	-0.25	3.81	7.78	13.25	7.93	10.49	
484	H	B	0.73	-0.32	3.85	7.53	14.18	7.11	10.69	
485	H	B	0.76	-0.13	3.81	6.65	15.32	7.02	9.05	
486	C	B	0.75	-0.06	3.77	5.88	16.50	6.50	9.81	
487	C	E	0.75	0.10	3.78	5.80	17.30	5.98	9.94	
488	C	B	0.72	0.13	3.81	5.80	16.55	5.75	9.21	
489	C	E	0.73	0.31	3.80	5.91	14.80	5.67	8.64	
490	H	E	0.73	0.34	3.88	6.02	12.98	5.77	9.29	
491	H	B	0.74	0.13	3.87	5.99	13.57	5.69	8.35	
492	H	B	0.74	-0.01	3.85	5.81	13.00	5.52	8.87	
493	H	B	0.73	-0.12	3.86	5.85	11.68	5.49	7.72	
494	H	E	0.74	-0.05	3.76	5.94	11.91	5.35	6.21	
495	H	B	0.73	-0.24	3.76	5.82	12.77	5.22	5.79	
496	H	B	0.74	-0.25	3.76	5.73	12.62	5.23	5.75	
497	H	B	0.75	-0.27	3.74	5.82	12.29	5.07	5.64	
498	H	B	0.76	-0.40	3.72	5.85	13.04	5.15	5.58	
499	H	B	0.74	-0.42	3.82	5.78	12.63	5.21	5.57	
500	H	B	0.72	-0.46	3.84	5.79	11.95	5.12	5.61	
501	H	B	0.73	-0.43	3.82	5.92	11.86	5.13	5.61	
502	H	B	0.73	-0.42	3.76	5.80	12.04	5.28	5.45	
503	H	B	0.75	-0.36	3.75	5.65	11.80	5.26	5.36	
504	H	B	0.75	-0.30	3.76	5.72	11.05	5.17	5.40	
505	H	B	0.75	-0.31	3.81	5.82	11.19	5.38	5.44	
506	H	B	0.75	-0.23	3.82	5.80	11.23	5.61	5.41	
507	H	E	0.73	-0.28	3.84	5.80	10.65	5.58	5.38	
508	H	B	0.72	-0.31	3.86	5.66	10.75	5.89	5.37	
509	H	E	0.70	-0.13	3.88	5.57	11.43	5.86	5.31	
510	H	E	0.72	0.02	3.85	5.42	12.17	6.10	6.90	
511	H	E	0.70	-0.04	3.95	5.59	12.05	6.12	6.08	
512	H	B	0.72	-0.17	3.92	5.68	12.42	6.26	7.31	
513	H	E	0.71	0.05	3.95	5.63	13.26	6.23	6.50	
514	C	E	0.74	0.08	3.78	5.49	12.32	6.01	6.10	
515	C	E	0.74	-0.09	3.89	5.77	9.99	5.75	6.31	
516	C	E	0.72	-0.27	3.96	6.00	8.78	5.58	5.90	
517	H	B	0.71	-0.52	3.86	6.48	6.58	5.45	6.08	
518	H	E	0.70	-0.55	3.92	7.25	6.44	5.55	5.93	
519	H	E	0.72	-0.46	3.84	7.29	6.15	5.63	5.74	
520	H	B	0.72	-0.67	3.83	7.04	6.06	5.40	5.47	
521	H	B	0.75	-0.62	3.74	6.09	5.56	5.09	5.42	
522	H	B	0.74	-0.37	3.75	5.69	5.74	5.28	5.50	
523	H	E	0.75	-0.23	3.73	5.65	6.00	5.44	5.53	
524	H	B	0.76	-0.31	3.82	5.75	6.04	5.34	5.62	
525	H	E	0.73	-0.11	3.82	5.83	6.03	5.33	5.67	
526	H	E	0.75	-0.00	3.79	5.73	6.29	5.39	5.75	
527	C	B	0.75	-0.19	3.88	5.90	6.27	5.26	5.78	
528	C	B	0.78	-0.44	3.78	6.00	6.06	5.12	5.61	
529	H	E	0.78	-0.44	3.72	5.84	5.94	5.06	5.63	
530	H	B	0.78	-0.52	3.69	5.77	5.78	4.98	5.57	
531	H	B	0.78	-0.68	3.70	5.89	5.60	4.80	5.45	
532	H	B	0.78	-0.68	3.70	6.00	5.52	4.85	5.42	
533	H	E	0.78	-0.64	3.71	5.96	5.49	4.99	5.47	
534	H	B	0.78	-0.78	3.71	6.09	5.31	4.83	5.40	
535	H	B	0.78	-0.83	3.72	6.19	5.18	4.69	5.30	
536	H	B	0.78	-0.71	3.72	6.21	5.17	4.82	5.32	
537	H	B	0.77	-0.66	3.72	6.11	5.14	4.91	5.34	
538	H	B	0.77	-0.73	3.73	6.13	4.93	4.69	5.25	
539	H	B	0.76	-0.79	3.77	6.31	4.90	4.66	5.21	
540	C	B	0.75	-0.65	3.83	6.40	5.09	4.94	5.38	
541	C	B	0.74	-0.64	3.84	6.21	5.02	4.80	5.27	
542	C	B	0.67	-0.63	3.93	6.52	5.05	4.76	5.26	
543	C	B	0.67	-0.60	3.99	6.95	5.02	4.71	5.23	
544	C	B	0.67	-0.67	3.92	6.62	5.04	4.64	5.14	
545	C	B	0.69	-0.53	3.93	6.43	5.27	4.88	5.19	
546	H	B	0.72	-0.29	4.04	6.26	5.39	4.79	5.17	
547	H	E	0.72	-0.46	4.51	6.27	5.23	4.83	5.17	
548	H	B	0.72	-0.67	4.17	6.38	5.52	5.07	5.24	
549	H	B	0.74	-0.56	4.04	6.27	5.56	4.94	5.09	
550	H	B	0.74	-0.50	3.81	6.14	5.63	5.12	5.13	
551	H	B	0.75	-0.70	3.76	6.20	5.82	5.42	5.20	
552	H	B	0.75	-0.78	3.76	6.28	5.95	5.34	5.17	
553	H	B	0.75	-0.56	3.76	6.12	6.03	5.24	5.14	
554	H	B	0.74	-0.49	3.77	6.06	6.19	5.59	5.23	
555	H	B	0.75	-0.42	3.77	6.19	6.38	5.76	5.27	
556	H	E	0.73	-0.16	3.80	6.21	6.53	5.62	5.25	
557	H	E	0.73	-0.14	3.80	6.06	6.85	5.93	5.34	
558	H	B	0.73	-0.35	3.79	6.10	7.00	6.19	5.39	
559	C	E	0.72	-0.10	3.93	6.32	6.91	6.16	5.48	
560	C	E	0.70	-0.11	5.65	6.29	7.09	6.07	5.47	
561	C	E	0.68	-0.01	5.81	6.30	7.41	6.21	5.51	
562	C	E	0.67	-0.15	6.16	6.18	7.76	6.63	5.60	
563	C	B	0.62	-0.32	4.15	6.13	8.01	6.97	5.78	
564	C	B	0.63	-0.29	4.15	6.10	7.75	6.85	5.74	
565	C	E	0.64	-0.19	4.07	5.93	7.63	6.70	5.70	
566	C	B	0.63	-0.32	4.07	5.95	7.60	6.93	5.76	
567	C	E	0.68	-0.15	3.95	6.05	7.51	6.93	5.67	
568	H	E	0.74	-0.09	3.80	5.76	7.00	6.57	5.47	
569	H	E	0.75	-0.05	3.80	5.74	7.00	6.79	5.54	
570	H	B	0.75	-0.38	3.77	5.87	6.96	6.75	5.52	
571	H	B	0.75	-0.56	3.77	5.94	6.70	6.36	5.42	
572	H	E	0.75	-0.50	3.78	5.89	6.50	6.32	5.43	
573	H	B	0.72	-0.60	3.81	5.96	6.65	6.63	5.55	
574	H	B	0.72	-0.63	3.82	6.15	6.60	6.51	5.52	
575	H	B	0.72	-0.89	3.72	6.07	6.16	6.02	5.32	
576	H	B	0.71	-0.72	3.82	6.12	6.18	6.21	5.48	
577	H	B	0.70	-0.70	3.84	6.23	6.35	6.49	5.56	
578	H	B	0.68	-0.71	3.92	6.48	6.37	6.35	5.57	
579	H	B	0.67	-0.60	5.97	6.79	6.05	6.09	5.54	
580	C	E	0.67	-0.18	6.98	7.68	6.17	6.51	5.79	
581	C	E	0.65	-0.08	6.56	9.54	6.43	6.74	6.17	
582	C	E	0.62	0.12	6.77	9.54	8.32	6.69	8.21	
583	C	B	0.59	-0.02	7.39	10.78	10.27	7.04	9.64	
584	C	E	0.61	-0.03	7.00	12.25	9.69	8.86	9.18	
585	C	B	0.63	-0.11	6.76	13.68	8.14	9.77	9.39	
586	C	E	0.63	-0.00	6.93	15.04	8.95	9.45	9.97	
587	H	B	0.57	-0.41	6.38	14.88	9.85	10.96	11.05	
588	H	E	0.57	-0.17	4.59	15.84	10.19	12.05	10.15	
589	H	E	0.59	-0.10	4.17	17.81	9.57	11.60	10.43	
590	H	B	0.58	-0.33	4.25	18.44	9.38	12.16	12.60	
591	H	B	0.55	-0.23	4.28	18.58	10.21	13.33	12.20	
592	H	E	0.55	0.17	4.30	20.24	10.15	13.32	11.53	
593	H	E	0.57	0.12	4.35	22.02	9.67	12.49	12.32	
594	C	E	0.55	-0.02	4.50	22.67	10.74	13.30	14.33	
595	C	E	0.53	-0.03	4.50	23.62	11.41	14.50	14.89	
596	C	E	0.51	0.23	4.55	25.63	11.01	15.54	15.03	
597	C	E	0.50	0.20	4.62	26.63	10.82	15.83	15.63	
598	C	E	0.49	0.30	4.65	26.92	12.41	16.29	17.02	
599	C	E	0.50	0.48	4.64	28.11	12.48	17.59	17.56	
600	C	E	0.50	0.92	4.56	29.19	12.62	18.49	18.33	
601	C	E	0.47	1.43	4.62	29.79	13.47	19.19	19.49	
602	C	E	0.47	2.04	4.60	30.39	14.72	20.35	20.68	


RES:   Residue number
SS:    Predicted secondary structure: C - random coil; H - alpha-helix; S - beta-strand
SA:    Predicted solvent accessibility at 25% cutoff: E - exposed; B - buried
COV:   Threading alignment coverage defined as the number of threading alignments on the residue divided 
       by the number of total threading programs
BFP:   Predicted normalized B-factor 
RSQ_*: Residue-Specific Quality of models defined as the estimated deviation of the residue on the model
       from the native structure of the protein


You are requested to cite the following article when you use the ResQ prediction results:

     J Yang, Y Wang, Y Zhang. ResQ: An approach to unified estimation of B-factor and residue-specific 
     error in protein structure prediction, Journal of Molecular Biology, 428: 693-701 (2016).
```
